# Mapping the auditory space of *Culex pipiens* female mosquito in 3D

**DOI:** 10.1101/2023.01.09.523250

**Authors:** Dmitry. N. Lapshin, Dmitry. D. Vorontsov

**Affiliations:** Institute for Information Transmission Problems of the Russian Academy of Sciences (Kharkevich Institute) Bolshoy Karetny per. 19, Moscow, 127994, Russia; Koltzov Institute of Developmental Biology Russian Academy of Sciences Vavilova 26, Moscow, 119334, Russia

## Abstract

The task of directional hearing faces most of the animals that possess ears. They approach this task in different ways, but the common trait is the usage of the binaural cues to find the direction to the source of sound. In insects, the task is further complicated by their small size and, hence, minute temporal and level differences between two ears. A way to overcome this problem is to receive the particle velocity component of sound rather than the pressure, as the former naturally involves directionality. However, even in this case, one ear is not enough for directional hearing: a single symmetric flagellar particle velocity receiver cannot discriminate between the two opposite directions along the vector of the sound wave. Insects that use flagellar auditory organs, and mosquitoes in particular, possess a pair of receivers, which presumes the usage of binaural hearing. Its mechanisms are expected to be significantly different from the ones typical for the pressure receivers. However, the directionality of flagellar auditory organs has received little attention. Here we measured the in-flight orientation of a female mosquito antennae and obtained detailed physiological mapping of the Johnston’s organ directionality at the level of individual sensory units. By combining these data, we provided a three-dimensional model of the mosquito’s auditory space. The natural orientation of the antennae together with angular distribution of sensory units in each of the Johnston’s organs was found to be optimal for binaural hearing focused primarily in front of, above and below a flying mosquito.

## Supplementary computer 3D model for "Mapping the auditory space of *Culex pipiens* female mosquito in 3D": CommonDialog.bas

```
Attribute VB_Name = "CommonDialog"

' File:        CommonDialog.bas
' Author:      Dmitry Vorontsov

' Modif date: 08 - 2008
' Version:  2.0
' Developed under VB 5.0

' Distributed under GNU GPL v 2

'This module includes declarations and constants to use Windows Common Dialog via comdlg32.dll

'Ýòîò ìîäóëü ñîäåðæèò âñå íåîáõîäèìûå òèïû è êîíñòàíòû
'äëÿ èíèöèàëèçàöèè Windows Common Dialog
'Ýòî íåêîòîðàÿ çàìåíà COMDLG.OCX, âñå ôóíêöèè
'áåðóòñÿ èç comdlg32.dll

Type OPENFILENAME
         
        lStructSize As Long             'Ðàçìåð ñòðóêòóðû
        hWndOwner As Long           'hWnd âûçûâàþùåé ôîðìû
        hInstance As Long
        lpstrFilter As String           'Ôèëüòðû äëÿ ôàéëîâ, â êîíöå äâà chr(0)
        lpstrCustomFilter As String     'Ïîëüçîâàòåëüñêèé ôèëüòð
        nMaxCustFilter As Long      'Äëèíà ñòðîêè ïîëüçîâàòåëüñêîãî ôèëüòðà
        nFilterIndex As Long        'Íîìåð íà÷àëüíîãî ôèëüòðà â ñïèñêå
        FileName As String     'Èìÿ ôàéëà
        nMaxFile As Long        'Ìàêñèìàëüíàÿ äëèíà èìåíè ôàéëà
        lpstrFileTitle As String
        nMaxFileTitle As Long
        lpstrInitialDir As String       'Íà÷àëüíàÿ ïàïêà
        lpstrTitle As String        'Çàãîëîâîê ôîðìû äèàëîãà
        flags As Long       'Ïàðàìåòðû äèàëîãà (ñì. êîíñòàíòû)
        nFileOffset As Integer      'Ñäâèã îò íà÷àëà ïîëíîãî èìåíè ôàéëà äî ñîáñòâåííî èìåíè
        nFileExtension As Integer       'Ñäâèã äî ðàñøèðåíèÿ ôàéëà
        lpstrDefExt As String       'Ðàñøèðåíèå, ïðèñâàåìîå ôàéëó, åñëè ïîëüçîâàòåëü åãî íå ââåë
        lCustData As Long
        lpfnHook As Long
        lpTemplateName As String
End Type

Type PrintDlg
        lStructSize As Long
        hWndOwner As Long
        hDevMode As Long
        hDevNames As Long
        hdc As Long
        flags As Long
        nFromPage As Integer
        nToPage As Integer
        nMinPage As Integer
        nMaxPage As Integer
        nCopies As Integer
        hInstance As Long
        lCustData As Long
        lpfnPrintHook As Long
        lpfnSetupHook As Long
        lpPrintTemplateName As String
        lpSetupTemplateName As String
        hPrintTemplate As Long
        hSetupTemplate As Long
End Type

Declare Function GetOpenFileName Lib "comdlg32.dll" Alias "GetOpenFileNameA" (pOpenfilename As OPENFILENAME) As Long
Declare Function GetSaveFileName Lib "comdlg32.dll" Alias "GetSaveFileNameA" (pOpenfilename As OPENFILENAME) As Long
Declare Function GetFileTitle Lib "comdlg32.dll" Alias "GetFileTitleA" (ByVal lpszFile As String, ByVal lpszTitle As String, ByVal cbBuf As Integer) As Integer
Declare Function PrintDlg Lib "comdlg32.dll" Alias "PrintDlgA" (pPrintdlg As PrintDlg) As Long
Declare Function CommDlgExtendedError Lib "comdlg32.dll" () As Long


Public Const OFN_READONLY = &H1
Public Const OFN_OVERWRITEPROMPT = &H2
Public Const OFN_HIDEREADONLY = &H4
Public Const OFN_NOCHANGEDIR = &H8
Public Const OFN_SHOWHELP = &H10
Public Const OFN_ENABLEHOOK = &H20
Public Const OFN_ENABLETEMPLATE = &H40
Public Const OFN_ENABLETEMPLATEHANDLE = &H80
Public Const OFN_NOVALIDATE = &H100
Public Const OFN_ALLOWMULTISELECT = &H200
Public Const OFN_EXTENSIONDIFFERENT = &H400
Public Const OFN_PATHMUSTEXIST = &H800
Public Const OFN_FILEMUSTEXIST = &H1000
Public Const OFN_CREATEPROMPT = &H2000
Public Const OFN_SHAREAWARE = &H4000
Public Const OFN_NOREADONLYRETURN = &H8000
Public Const OFN_NOTESTFILECREATE = &H10000
Public Const OFN_NONETWORKBUTTON = &H20000
Public Const OFN_NOLONGNAMES = &H40000                      '  force no long names for 4.x modules
Public Const OFN_EXPLORER = &H80000                         '  new look commdlg
Public Const OFN_NODEREFERENCELINKS = &H100000
Public Const OFN_LONGNAMES = &H200000                       '  force long names for 3.x modules
Public Const OFN_SHAREFALLTHROUGH = 2
Public Const OFN_SHARENOWARN = 1
Public Const OFN_SHAREWARN = 0

Public Const PD_ALLPAGES = &H0
Public Const PD_SELECTION = &H1
Public Const PD_PAGENUMS = &H2
Public Const PD_NOSELECTION = &H4
Public Const PD_NOPAGENUMS = &H8
Public Const PD_COLLATE = &H10
Public Const PD_PRINTTOFILE = &H20
Public Const PD_PRINTSETUP = &H40
Public Const PD_NOWARNING = &H80
Public Const PD_RETURNDC = &H100
Public Const PD_RETURNIC = &H200
Public Const PD_RETURNDEFAULT = &H400
Public Const PD_SHOWHELP = &H800
Public Const PD_ENABLEPRINTHOOK = &H1000
Public Const PD_ENABLESETUPHOOK = &H2000
Public Const PD_ENABLEPRINTTEMPLATE = &H4000
Public Const PD_ENABLESETUPTEMPLATE = &H8000
Public Const PD_ENABLEPRINTTEMPLATEHANDLE = &H10000
Public Const PD_ENABLESETUPTEMPLATEHANDLE = &H20000
Public Const PD_USEDEVMODECOPIES = &H40000
Public Const PD_USEDEVMODECOPIESANDCOLLATE = &H40000
Public Const PD_DISABLEPRINTTOFILE = &H80000
Public Const PD_HIDEPRINTTOFILE = &H100000
Public Const PD_NONETWORKBUTTON = &H200000

Public FStr As OPENFILENAME
Public Pr As PrintDlg
```
