## Supplementary computer 3D model for "Mapping the auditory space of *Culex pipiens* female mosquito in 3D": dia.bas

```
'Calculation of the 3D diagram of individual unit

'to prepare XYZF0_D.DAT from XYZF0.DAT, run the main project with stp=11 and outfile_write = True in LoadArray ()


pi = 3.141
fo = 0 'angular orientation of a unit's diagram 

OPEN "xyzf0.dat" FOR OUTPUT AS #1

FOR f = .01 TO 2 * pi STEP .01 ' full angular rotation around antenna flagellum 

FOR a = .02 TO pi STEP .1 ' angle between the acoustic vector and the axis of flagellum

s = SIN(a) 'section of a thorus in polar coordinates 

d = 20 * LOG(ABS(s)) / LOG(10) ' logarithm (dB)

'in linear scale, diagram of a sensory unit should be multiplied by the diagram of the antenna
'since we are in logarithmic scale, addition is used instead of multiplication  

' COS(f + fo) - model of a unit's diagram, rotated to the angle fo in polar coordinates

r = ABS(30 * COS(f + fo)) + d ' diagram of a unit, 30dB at the maximum. 30 dB is an arbitrary selected value.

IF r < 0 THEN r = 0 ' limit the negative values

'coordinates in "x-y-z"
x = r * COS(f) * COS(a)
y = r * SIN(f)
z = r * COS(f) * SIN(a)

'rounding to the second decimal place
x = CINT(100 * x) / 100
y = CINT(100 * y) / 100
z = CINT(100 * z) / 100

'writing to file
PRINT #1, x, y, z

2 NEXT
NEXT
```
