## Supplementary computer 3D model for "Mapping the auditory space of *Culex pipiens* female mosquito in 3D": Diagrams.INI

```
[Common]
LastPath=D:\Dropbox\MOSQUITOES\2020_Directional\3d_model_diagrams
twoDiagrams=1
diffColorDiagrams=1
ArrayFile=D:\Dropbox\MOSQUITOES\2020_Directional\3d_model_diagrams\XYZF0.DAT
```
