## Supplementary computer 3D model for "Mapping the auditory space of *Culex pipiens* female mosquito in 3D": Diagrams.vbp

```
Type=Exe
Form=MainWindow.frm
Reference=*\G{00020430-0000-0000-C000-000000000046}#2.0#0#C:\Windows\SysWOW64\stdole2.tlb#OLE Automation
Module=Module1; Module1.bas
Module=CommonDialog; CommonDialog.bas
Module=INIwork; INIwork.bas
IconForm="MainWindow"
Startup="MainWindow"
HelpFile=""
Title="Diagrams"
ExeName32="Diagrams.exe"
Command32=""
Name="Diagrams"
HelpContextID="0"
CompatibleMode="0"
MajorVer=1
MinorVer=0
RevisionVer=0
AutoIncrementVer=0
ServerSupportFiles=0
VersionComments="Lapshin Vorontsov 2022 Mapping the auditory space of Culex pipiens female mosquito in 3D, supplementary model"
VersionCompanyName="idb ras"
CompilationType=0
OptimizationType=0
FavorPentiumPro(tm)=0
CodeViewDebugInfo=0
NoAliasing=0
BoundsCheck=0
OverflowCheck=0
FlPointCheck=0
FDIVCheck=0
UnroundedFP=0
StartMode=0
Unattended=0
ThreadPerObject=0
MaxNumberOfThreads=1
```
