## Supplementary computer 3D model for "Mapping the auditory space of *Culex pipiens* female mosquito in 3D": Diagrams.vbw

```
MainWindow = 150, 160, 1251, 793, , 30, 32, 1131, 667, Z
Module1 = 120, 128, 1221, 761, 
CommonDialog = 0, 0, 0, 0, C
INIwork = 60, 64, 1161, 697, 
```
