## Supplementary computer 3D model for "Mapping the auditory space of *Culex pipiens* female mosquito in 3D": INIwork.bas

```
Attribute VB_Name = "INIwork"

' File:        INIwork.bas
' Author:      Dmitry Vorontsov
' Modif date: 08 - 2008
' Version:  2.0
' Distributed under GNU GPL v 2

'This module includes declarations and functions to access data stored in INI file
'Also some file-path-name and text-encoding functions

Option Explicit
Declare Function WritePrivateProfileString Lib "kernel32.DLL" Alias "WritePrivateProfileStringA" (ByVal AppName$, ByVal keyname$, ByVal keydefault$, ByVal FileName$) As Long
Declare Function GetPrivateProfileString Lib "kernel32.DLL" Alias "GetPrivateProfileStringA" (ByVal AppName$, ByVal keyname$, ByVal keydefault$, ByVal ReturnString$, ByVal NumBytes As Long, ByVal FileName$) As Long
Declare Function GetTempPath Lib "kernel32" Alias "GetTempPathA" (ByVal nBufferLength As Long, ByVal lpBuffer As String) As Long
Declare Function WritePrivateProfileSection Lib "kernel32" Alias "WritePrivateProfileSectionA" (ByVal lpAppName As String, ByVal lpString As String, ByVal lpFileName As String) As Long
Declare Function GetPrivateProfileSection Lib "kernel32" Alias "GetPrivateProfileSectionA" (ByVal lpAppName As String, ByVal lpReturnedString As String, ByVal nSize As Long, ByVal lpFileName As String) As Long

Public IniFile As String
Public IniPath As String
Dim ret As String

Public Sub GetINIparam(INIsection$, INIkey$, ret$, default$)
    ret$ = String$(255, 0)
    GetPrivateProfileString INIsection$, INIkey$, "", ret$, 255, IniFile$
    ret$ = NulTrim$(ret$)
    If ret$ = "" Then WritePrivateProfileString INIsection$, INIkey$, default$, IniFile$: ret$ = default$
End Sub

Public Function NulTrim$(text$)
Dim k As Integer
k = InStr(text$, Chr$(0))
If k > 0 Then NulTrim$ = Left$(text$, k - 1) Else NulTrim$ = text$
End Function
    
Public Function CorrectPath$(path$)
If Len(path$) < 1 Then CorrectPath = path: Exit Function
If Right$(path$, 1) <> "\" Then CorrectPath$ = path$ + "\" Else CorrectPath$ = path$
End Function

Public Sub ANSI2ASCII(text$)
Dim ascii As String
Dim ansi As String
Dim t As Integer
Dim place As Integer
ascii$ = " ¡¢£¤¥¦§¨©ª«¬­®¯àáâãäåæçèéêëìíîï"
ansi$ = "ÀÁÂÃÄÅÆÇÈÉÊËÌÍÎÏÐÑÒÓÔÕÖ×ØÙÚÛÜÝÞßàáâãäåæçèéêëìíîïðñòóôõö÷øùúûüýþÿ"
For t = 1 To Len(text$)
    place = InStr(ansi$, Mid$(text$, t, 1))
    If place > 0 Then Mid$(text$, t, 1) = Mid$(ascii$, place, 1)
Next t
End Sub

Public Sub ASCII2ANSI(text$)
Dim ascii As String
Dim ansi As String
Dim t As Integer
Dim place As Integer
ascii$ = " ¡¢£¤¥¦§¨©ª«¬­®¯àáâãäåæçèéêëìíîï"
ansi$ = "ÀÁÂÃÄÅÆÇÈÉÊËÌÍÎÏÐÑÒÓÔÕÖ×ØÙÚÛÜÝÞßàáâãäåæçèéêëìíîïðñòóôõö÷øùúûüýþÿ"
For t = 1 To Len(text$)
place = InStr(ascii$, Mid$(text$, t, 1))
If place > 0 Then Mid$(text$, t, 1) = Mid$(ansi$, place, 1)
If Asc(Mid$(text$, t, 1)) = 0 Then Mid$(text$, t, 1) = " "
Next t
End Sub

Public Sub TABLE2ANSI(text$)
Dim ascii As String
Dim ansi As String
Dim t As Integer
Dim place As Integer
ascii$ = "ÉÍºÄÅÈ" + Chr(179) + Chr(188) + Chr(187)
ansi$ = " -|-+ |  "
For t = 1 To Len(text$)
place = InStr(ascii$, Mid$(text$, t, 1))
If place > 0 Then Mid$(text$, t, 1) = Mid$(ansi$, place, 1)
If Asc(Mid$(text$, t, 1)) = 0 Then Mid$(text$, t, 1) = " "
Next t
End Sub

Function XFileName$(FileName$)
'Extracts filename from complex filename
Dim i As Integer
Dim oldi As Integer
Do
oldi = i
i = InStr(i + 1, FileName$, "\")
Loop Until i = 0
XFileName$ = Mid$(FileName$, oldi + 1)
End Function

Function XFilePath$(FileName$)
'Extracts pathname from complex filename
Dim i As Integer
Dim oldi As Integer
Do
oldi = i
i = InStr(i + 1, FileName$, "\")
Loop Until i = 0
XFilePath$ = Left$(FileName$, oldi - 1)
End Function

Function XName$(FileName$)
'Cuts away the extension of the filename
Dim i As Integer
Dim k As Integer
If InStr(FileName$, ".") = 0 Then XName$ = FileName$: Exit Function
i = 1
While i <> 0
k = i
i = InStr(i + 1, FileName$, ".")
Wend
XName$ = Left$(FileName$, k - 1)
End Function
```
