## Supplementary computer 3D model for "Mapping the auditory space of *Culex pipiens* female mosquito in 3D": MainWindow.frm

```
VERSION 5.00
Begin VB.Form MainWindow 
   BorderStyle     =   3  'Fixed Dialog
   Caption         =   "Diagrams 3D"
   ClientHeight    =   10104
   ClientLeft      =   36
   ClientTop       =   384
   ClientWidth     =   14580
   Icon            =   "MainWindow.frx":0000
   LinkTopic       =   "Form1"
   MaxButton       =   0   'False
   MinButton       =   0   'False
   ScaleHeight     =   10104
   ScaleWidth      =   14580
   StartUpPosition =   2  'CenterScreen
   Begin VB.CommandButton SaveFrame 
      Caption         =   "Save current frame"
      Height          =   372
      Left            =   9000
      TabIndex        =   17
      Top             =   840
      Width           =   2052
   End
   Begin VB.CommandButton cmdOpen 
      Caption         =   "Select file with XYZ coordinate array"
      Height          =   372
      Left            =   120
      TabIndex        =   16
      Top             =   120
      Width           =   3372
   End
   Begin VB.CheckBox diffColor 
      Caption         =   "Different color for left and right"
      Height          =   252
      Left            =   5760
      TabIndex        =   15
      Top             =   960
      Value           =   1  'Checked
      Width           =   2532
   End
   Begin VB.HScrollBar dia_angle 
      Height          =   272
      LargeChange     =   90
      Left            =   11400
      Max             =   360
      TabIndex        =   12
      Top             =   840
      Value           =   53
      Width           =   1932
   End
   Begin VB.HScrollBar ant_angle2 
      Height          =   272
      LargeChange     =   20
      Left            =   2880
      Max             =   90
      TabIndex        =   9
      Top             =   840
      Value           =   36
      Width           =   1932
   End
   Begin VB.HScrollBar ant_angle1 
      Height          =   272
      LargeChange     =   30
      Left            =   120
      Max             =   140
      TabIndex        =   7
      Top             =   840
      Value           =   74
      Width           =   1932
   End
   Begin VB.CheckBox Mirror 
      Caption         =   "Two antennae"
      Height          =   252
      Left            =   5760
      TabIndex        =   5
      Top             =   600
      Width           =   1692
   End
   Begin VB.VScrollBar angle2scroll 
      Height          =   7692
      LargeChange     =   90
      Left            =   14040
      Max             =   360
      TabIndex        =   3
      Top             =   1320
      Width           =   372
   End
   Begin VB.HScrollBar angle1scroll 
      Height          =   372
      LargeChange     =   90
      Left            =   960
      Max             =   180
      SmallChange     =   10
      TabIndex        =   1
      Top             =   9600
      Value           =   110
      Width           =   12972
   End
   Begin VB.PictureBox Scr 
      AutoRedraw      =   -1  'True
      BackColor       =   &H00000000&
      BeginProperty Font 
         Name            =   "Arial"
         Size            =   13.8
         Charset         =   204
         Weight          =   400
         Underline       =   0   'False
         Italic          =   0   'False
         Strikethrough   =   0   'False
      EndProperty
      Height          =   8172
      Left            =   120
      Picture         =   "MainWindow.frx":324A
      ScaleHeight     =   677
      ScaleMode       =   3  'Pixel
      ScaleWidth      =   1147
      TabIndex        =   0
      Top             =   1320
      Width           =   13812
   End
   Begin VB.Shape Shape3 
      BorderStyle     =   0  'Transparent
      FillColor       =   &H0000FFFF&
      FillStyle       =   0  'Solid
      Height          =   96
      Left            =   11400
      Top             =   1150
      Width           =   1932
   End
   Begin VB.Shape Shape2 
      BorderStyle     =   0  'Transparent
      FillColor       =   &H00FF3F8B&
      FillStyle       =   0  'Solid
      Height          =   96
      Left            =   2888
      Top             =   1150
      Width           =   1932
   End
   Begin VB.Shape Shape1 
      BorderStyle     =   0  'Transparent
      FillColor       =   &H00FF6600&
      FillStyle       =   0  'Solid
      Height          =   96
      Left            =   128
      Top             =   1150
      Width           =   1932
   End
   Begin VB.Label ArrayFileName 
      Caption         =   "0"
      BeginProperty Font 
         Name            =   "Liberation Sans"
         Size            =   10.8
         Charset         =   204
         Weight          =   400
         Underline       =   0   'False
         Italic          =   0   'False
         Strikethrough   =   0   'False
      EndProperty
      Height          =   252
      Left            =   3600
      TabIndex        =   18
      Top             =   200
      Width           =   10812
   End
   Begin VB.Label dia_angle_val 
      Caption         =   "0"
      BeginProperty Font 
         Name            =   "Liberation Sans"
         Size            =   16.2
         Charset         =   204
         Weight          =   400
         Underline       =   0   'False
         Italic          =   0   'False
         Strikethrough   =   0   'False
      EndProperty
      Height          =   372
      Left            =   13440
      TabIndex        =   14
      Top             =   840
      Width           =   612
   End
   Begin VB.Label Label2 
      Caption         =   "Orientation of sensory unit, deg"
      Height          =   252
      Left            =   11400
      TabIndex        =   13
      Top             =   600
      Width           =   2892
   End
   Begin VB.Label Label3 
      Caption         =   "antennal plane to horizon, deg"
      Height          =   252
      Left            =   2880
      TabIndex        =   11
      Top             =   600
      Width           =   2292
   End
   Begin VB.Label ant_angle2_val 
      Caption         =   "0"
      BeginProperty Font 
         Name            =   "Liberation Sans"
         Size            =   16.2
         Charset         =   204
         Weight          =   400
         Underline       =   0   'False
         Italic          =   0   'False
         Strikethrough   =   0   'False
      EndProperty
      Height          =   372
      Left            =   4920
      TabIndex        =   10
      Top             =   840
      Width           =   612
   End
   Begin VB.Label ant_angle1_val 
      Caption         =   "0"
      BeginProperty Font 
         Name            =   "Liberation Sans"
         Size            =   16.2
         Charset         =   204
         Weight          =   400
         Underline       =   0   'False
         Italic          =   0   'False
         Strikethrough   =   0   'False
      EndProperty
      Height          =   372
      Left            =   2160
      TabIndex        =   8
      Top             =   840
      Width           =   612
   End
   Begin VB.Label Label1 
      Caption         =   "Inter-antennal angle, deg"
      Height          =   252
      Left            =   120
      TabIndex        =   6
      Top             =   600
      Width           =   1932
   End
   Begin VB.Label angle2label 
      Alignment       =   2  'Center
      Caption         =   "0"
      BeginProperty Font 
         Name            =   "Liberation Sans"
         Size            =   16.2
         Charset         =   204
         Weight          =   400
         Underline       =   0   'False
         Italic          =   0   'False
         Strikethrough   =   0   'False
      EndProperty
      Height          =   372
      Left            =   13920
      TabIndex        =   4
      Top             =   9120
      Width           =   612
   End
   Begin VB.Label angle1label 
      Alignment       =   2  'Center
      Caption         =   "0"
      BeginProperty Font 
         Name            =   "Liberation Sans"
         Size            =   16.2
         Charset         =   204
         Weight          =   400
         Underline       =   0   'False
         Italic          =   0   'False
         Strikethrough   =   0   'False
      EndProperty
      Height          =   372
      Left            =   120
      TabIndex        =   2
      Top             =   9600
      Width           =   732
   End
End
Attribute VB_Name = "MainWindow"
Attribute VB_GlobalNameSpace = False
Attribute VB_Creatable = False
Attribute VB_PredeclaredId = True
Attribute VB_Exposed = False
'Lapshin Vorontsov 2022 Mapping the auditory space of Culex pipiens female mosquito in 3D, supplementary model

' File:        MainWindow.frm
' Authors:     Dmitry Vorontsov, Dmitry Lapshin
' Distributed under GNU GPL v 2

DefInt A-Z
Dim scl As Single
Dim lp As POINTAPI

Dim framecount As Long

Dim num_data As Long
Dim data() As coord

Dim num_data_file As Long
Dim data_file() As coord

Dim angle1 As Single 'angle of rotation around Y axis
Dim angle2 As Single 'angle of rotation around X axis

Dim antenna_angle1 As Single ' angle between two antennae
Dim antenna_angle2 As Single ' angle of antennal inclination  (between antennal plane and horizon)

Dim diagram_angle As Single 'angular orientation of a unit's diagram  (3D diagram is loaded from file)

Dim dataloaded As Boolean

Dim datatype As Integer 'type of coordinates in the loaded file
'=0 polar
'=1 XYZ

Dim i As Long

Dim maxdata As Single
Dim k_scale As Single
Dim centerX As Single
Dim centerY As Single


Sub Draw_XYZ()
' Redraw the diagrams

Dim color As Long
Dim oldcolor As Long
Dim c As Integer

Dim crd As coord

Dim x As Single
Dim y As Single
Dim z As Single

Dim tx As Single
Dim ty As Single
Dim tz As Single

Dim z1 As Single
Dim z2 As Single

Dim num As Long
Dim num2 As Long

'center of the window
centerX = 165 + (Scr.ScaleWidth - 165) / 2
centerY = Scr.ScaleHeight / 2

'scale
scl = Scr.ScaleHeight / 2.3

Scr.Cls

Scr.ForeColor = RGB(255, 255, 255)
Scr.DrawStyle = 0
color = Scr.ForeColor
            
    num2 = num_data / 2
            
'take half of the data if only unilateral diagram is shown
If twoDiagrams = 1 Then
    num = num_data
Else
    num = num2
End If


For i = 0 To num

    If datatype = 1 Then
        'XYZ
            x = data(i).x
            y = data(i).y
            z = data(i).z
    Else
        'Polar
        x = data(i).z * Sin(data(i).x) * Cos(data(i).y)
        y = data(i).z * Cos(data(i).x) * Sin(data(i).y)
        z = data(i).z * Cos(data(i).z)
    End If
                'projection to a drawing plane with rotation to angle1 (around Y axis)
                tx = x * Cos(angle1) + z * Sin(angle1)
                tz = -1 * x * Sin(angle1) + z * Cos(angle1)
                
                'projection to a drawing plane with rotation to angle2 (around X axis)
                ty = y * Cos(angle2) - tz * Sin(angle2)
                tz = y * Sin(angle2) + tz * Cos(angle2)
                
                'color coding of depth
                c = 128 + 100 * tz
                
        If diffColorDiagrams = 1 And twoDiagrams = 1 Then
                'different colors for left and right
                If i < num2 Then
                    color = RGB(c, c / 1.2, c / 3)
                Else
                    color = RGB(c / 1.5, c / 1.5, c)
                End If
        Else
                'grayscale
                color = RGB(c, c, c)
        End If
                    x = centerX + tx * scl
                    y = centerY + ty * scl
                
                oldcolor = GetPixel(Scr.hdc, x, y)
                    
                If color > oldcolor Then
                    Scr.ForeColor = color
                    Rectangle Scr.hdc, x - 1, y - 1, x + 1, y + 1
                    SetPixel Scr.hdc, x, y, RGB(c, c, c)
                End If
Next i
                        
                'forward vector
                crd.x = 0
                crd.y = 0
                crd.z = 0.5
                rotate_coord angle1, angle2, crd
                
                Scr.ForeColor = RGB(128, 0, 0)
                MoveToEx Scr.hdc, centerX, centerY, lp
                LineTo Scr.hdc, centerX + crd.x * scl, centerY + crd.y * scl
                
                If Mirror.Value = 1 Then
                'antenna 2 (left) vector
                    crd = data(num / 2)
                    rotate_coord angle1, angle2, crd
                    z1 = crd.z
                    Draw_Antenna crd.x, crd.y, 2
   
                'antenna 1 (right) vector
                    crd = data(num)
                    rotate_coord angle1, angle2, crd
                    z2 = crd.z
                    If angle2scroll.Value = 180 And angle1scroll.Value = 90 And z2 < z1 And Mirror.Value = 1 Then
                        'if one antenna is closer to the viewer
                    Else
                        Draw_Antenna crd.x, crd.y, 1
                    End If
                Else
                
                    'antenna 2 (left)
                    crd = data(num)
                    rotate_coord angle1, angle2, crd
                    Draw_Antenna crd.x, crd.y, 2
                                    
                    
                End If
            
            Draw_values
            Scr.Refresh

End Sub

Public Sub Draw_Antenna(x As Single, y As Single, lr As Integer)
    'draw antenna vector
    Dim c As Integer
                    c = 255
                    If diffColor.Value = 1 Then
                        If lr = 1 Then Scr.ForeColor = RGB(c / 1.5, c / 1.5, c) Else Scr.ForeColor = RGB(c, c / 1.2, c / 3)
                    Else
                        Scr.ForeColor = RGB(0, 128, 0)
                    End If

                    MoveToEx Scr.hdc, centerX, centerY, lp
                    LineTo Scr.hdc, centerX + x * scl, centerY + y * scl
End Sub


Sub Update()
'update screen based on current values of variables

If dataloaded = False Then Exit Sub

ant_angle1_val.Caption = ant_angle1.Value
antenna_angle1 = ant_angle1.Value / 2
            
ant_angle2_val.Caption = ant_angle2.Value
antenna_angle2 = ant_angle2.Value

dia_angle_val.Caption = dia_angle.Value
diagram_angle = dia_angle.Value

angle2label.Caption = angle2scroll.Value
angle2 = (360 - angle2scroll.Value) / 180 * pi

angle1label.Caption = angle1scroll.Value
angle1 = angle1scroll.Value / 180 * pi

DoEvents

diffColorDiagrams = diffColor.Value
twoDiagrams = Mirror.Value

    If num_th_data = 0 Then
        copy_data
    Else
        copy_data_thresholds
    End If
    
    rotate_z diagram_angle
    
    rotate_y antenna_angle1
    rotate_x antenna_angle2
    add_mirror_x

Draw_XYZ


Scr.SetFocus
DoEvents

'SaveFrame_Click

End Sub


Sub Draw_values()

'print variable values

Dim text As String
Dim x As Integer
Dim y As Integer

ant_angle1_x = 170
ant_angle1_y = 355

ant_angle2_x = 170
ant_angle2_y = 242

dia_angle_x = 170
dia_angle_y = 487

Scr.FontSize = 14
Scr.ForeColor = RGB(139, 63, 255)
text = ant_angle2_val.Caption
TextOut Scr.hdc, ant_angle2_x, ant_angle2_y, text, Len(text)

Scr.ForeColor = RGB(0, 102, 255)
text = ant_angle1_val.Caption
TextOut Scr.hdc, ant_angle1_x, ant_angle1_y, text, Len(text)

Scr.ForeColor = RGB(255, 255, 0)
text = dia_angle_val.Caption
TextOut Scr.hdc, dia_angle_x, dia_angle_y, text, Len(text)

If diffColor.Value = 1 Then
    Scr.FontSize = 10
    
    Scr.ForeColor = RGB(0, 102, 255)
    x = Scr.ScaleWidth - 120
    y = 20
    
    Scr.ForeColor = RGB(170, 170, 255)
    text = "right antenna"
    TextOut Scr.hdc, x, y, text, Len(text)
    
    Scr.ForeColor = RGB(255, 212, 85)
    text = "left antenna"
    TextOut Scr.hdc, x, y + 25, text, Len(text)
End If

End Sub


Private Sub angle1scroll_Change()
Update
End Sub

Private Sub angle1scroll_Scroll()
Update
End Sub

Private Sub angle2scroll_Change()
Update
End Sub

Private Sub angle2scroll_Scroll()
Update
End Sub

Private Sub ant_angle1_Change()
Update
End Sub

Private Sub ant_angle1_Scroll()
Update
End Sub

Private Sub ant_angle2_Change()
Update
End Sub

Private Sub ant_angle2_Scroll()
Update
End Sub

Private Sub cmdOpen_Click()

'open file with 3D coordinates of a unit
Dim res As Long
FStr.hWndOwner = Me.hWnd
FStr.hInstance = App.hInstance
FStr.lpstrFilter = "All files (*.*)" + Chr$(0) + "*.*" + Chr$(0) + Chr$(0)
FStr.nFilterIndex = 1
FStr.FileName = String(2048, 0)
FStr.nMaxFile = Len(FStr.FileName) - 1
FStr.lpstrFileTitle = String(257, 0)
FStr.nMaxFileTitle = Len(FStr.lpstrFileTitle) - 1
FStr.lpstrInitialDir = LastPath
FStr.lpstrTitle = "������� ����"
FStr.flags = OFN_FILEMUSTEXIST Or OFN_EXPLORER Or OFN_NOCHANGEDIR
FStr.lStructSize = Len(FStr)
res = GetOpenFileName(FStr)

If res = 1 Then
    LastPath = XFilePath(FStr.FileName)
    ArrayFile = FStr.FileName
    Load_array FStr.FileName

    Update
End If

End Sub


Private Sub dia_angle_Change()
Update
End Sub

Private Sub dia_angle_Scroll()
Update
End Sub

Private Sub diffColor_Click()
Update
End Sub

Private Sub Form_Activate()
Update
End Sub


Sub Load_array(FileName As String)
Dim fx As Integer
Dim i As Long
Dim buf As String
Dim stp As Integer
Dim k As Integer

Dim outfile_write As Boolean

outfile_write = False 'write output file with sparse array (used together with stp)
stp = 1  'step of taking the data from the file (may be used if the file is large)
'stp = 11 'to prepare XYZF0_D.DAT from XYZF0.DAT, set stp = 11 and outfile_write = True and open the XYZF0.DAT

Dim outfile As String
    outfile = XName(FileName) + "_D.DAT"

If Dir(FileName) = "" Then
    MsgBox "File with directional array not found: " + FileName
    Exit Sub
End If


    maxdata = 0
            num_data_file = 10000
            ReDim data_file(0 To num_data_file) As coord
            i = 0
            k = 0


If outfile_write Then
    ft = FreeFile
    Open outfile For Output As #ft
End If
            
fx = FreeFile
Open FileName For Input As #fx
    While Not EOF(fx)
        Line Input #fx, buf
        k = k + 1
        If k >= stp Then
        
            If outfile_write = True Then
                Print #ft, buf
            End If
            
            k = 0
            data_file(i).x = Val(word(buf, 2))
            data_file(i).y = Val(word(buf, 3))
            data_file(i).z = Val(word(buf, 1))
            
            If data_file(i).x > maxdata Then maxdata = data_file(i).x
            If data_file(i).y > maxdata Then maxdata = data_file(i).y
            If data_file(i).z > maxdata Then maxdata = data_file(i).z
            
            i = i + 1
            If i > num_data_file Then
                num_data_file = num_data_file + 1000
                ReDim Preserve data_file(0 To num_data_file) As coord
            End If
        End If
    Wend
    num_data_file = i - 1
Close #fx

If outfile_write Then
    Close #ft
End If

k_scale = 1 / maxdata
dataloaded = True
ArrayFileName.Caption = FileName

End Sub


Sub copy_data()
If dataloaded = False Then Exit Sub
'data_file() source data array, does not change when antennae are moved
'data() change when antennae are moved

num_data = num_data_file + 1

ReDim data(0 To num_data) As coord

For i = 0 To num_data_file
    data(i).x = data_file(i).x * k_scale
    data(i).y = data_file(i).y * k_scale
    data(i).z = data_file(i).z * k_scale
    
Next i

    'last element - antenna vector
    data(num_data).x = 0
    data(num_data).y = 0
    data(num_data).z = 1
End Sub

Sub load_thresholds(FileName As String)
'loading of threshold data (individual thresholds of units)
'not used in current version

Dim buf As String
fx = FreeFile
i = 0
ReDim th_data(1 To 1000) As thresholds
Open FileName For Input As #fx
While Not EOF(fx)
    Line Input #fx, buf
    i = i + 1
    th_data(i).angle = Val(word(buf, 1))
    th_data(i).sens = Val(word(buf, 2))
Wend
num_th_data = i
Close #fx
End Sub

Sub copy_data_thresholds()

'copy threshold data (individual thresholds of units) to the main array
'not used in current version

Dim t As Long
    Dim tx As Double
    Dim ty As Double
    Dim a As Single
    
If dataloaded = False Then Exit Sub
If num_th_data = 0 Then Exit Sub

num_data = 0
i = 0
For t = 1 To num_th_data
    a = th_data(t).angle
    num_data = num_data + num_data_file + 1
    ReDim Preserve data(0 To num_data) As coord
    
    For k = 0 To num_data_file
        data(i).x = data_file(k).x * k_scale * th_data(t).sens
        data(i).y = data_file(k).y * k_scale * th_data(t).sens
        data(i).z = data_file(k).z * k_scale * th_data(t).sens
        
                'rotate around antenna (z axis)
                tx = data(i).x * Cos(a) - data(i).y * Sin(a)
                ty = data(i).y * Cos(a) + data(i).x * Sin(a)
                data(i).x = tx
                data(i).y = ty
        
        i = i + 1
    Next k
Next t

    'antenna vector
    data(num_data).x = 0
    data(num_data).y = 0
    data(num_data).z = 1

End Sub

Sub rotate_z(angle As Single)
    Dim a As Single
    Dim tx As Double
    Dim ty As Double

    a = (360 - angle) * pi / 180 'reverse angle, since positive angles were taken for the left antenna, and here all
                                    'calculations are made for right antenna
    
    For i = 0 To num_data
                
                tx = data(i).x * Cos(a) - data(i).y * Sin(a)
                ty = data(i).y * Cos(a) + data(i).x * Sin(a)
                data(i).x = tx
                data(i).y = ty
    Next i

End Sub

Sub rotate_y(angle As Single)
    Dim a As Single
    Dim tx As Double
    Dim tz As Double
    a = angle * pi / 180
    For i = 0 To num_data
                
                tx = data(i).x * Cos(a) + data(i).z * Sin(a)
                tz = -1 * data(i).x * Sin(a) + data(i).z * Cos(a)
                data(i).x = tx
                data(i).z = tz
    Next i
End Sub

Sub rotate_x(angle As Single)
    Dim a As Single
    Dim ty As Double
    Dim tz As Double
    a = angle * pi / 180
    For i = 0 To num_data
                
                ty = data(i).y * Cos(a) - data(i).z * Sin(a)
                tz = data(i).y * Sin(a) + data(i).z * Cos(a)
                data(i).y = ty
                data(i).z = tz
    Next i
End Sub

Sub add_mirror_x()

ReDim Preserve data(0 To num_data * 2) As coord

    For i = 1 To num_data
        data(num_data + i).x = data(i).x * -1
        data(num_data + i).y = data(i).y
        data(num_data + i).z = data(i).z
    Next i
    
num_data = num_data * 2
End Sub

Private Sub Form_Load()
    LoadINI

    'load_thresholds "sens_01_sin_2016-2019_05.txt"
    
    datatype = 1
    dataloaded = False
    diffColor.Value = diffColorDiagrams
    Mirror.Value = twoDiagrams
    Mirror_Click
    
    Load_array ArrayFile
    
End Sub

Private Sub Form_Unload(Cancel As Integer)
SaveINI
End Sub

Private Sub Mirror_Click()
If Mirror.Value = 1 Then
    diffColor.Enabled = True
Else
    diffColor.Enabled = False
End If
Update
End Sub

Private Sub SaveFrame_Click()
Dim imagefilename As String
Dim count As String
framecount = framecount + 1

count = LTrim(Str(framecount))
Do
count = "0" + count
Loop Until Len(count) >= 5

imagefilename = "frame_" + count + ".bmp"
SavePicture Scr.Image, imagefilename

End Sub

Private Sub Scr_KeyDown(KeyCode As Integer, Shift As Integer)

Select Case KeyCode
Case 38 'UP
    If angle2scroll.Value > 0 Then angle2scroll.Value = angle2scroll.Value - 1
Case 40 'DOWN
    If angle2scroll.Value < angle2scroll.Max Then angle2scroll.Value = angle2scroll.Value + 1
Case 37: 'Left
    If angle1scroll.Value > 0 Then angle1scroll.Value = angle1scroll.Value - 1
Case 39: 'Right
    If angle1scroll.Value < angle1scroll.Max Then angle1scroll.Value = angle1scroll.Value + 1
End Select

End Sub
```
