## Supplementary computer 3D model for "Mapping the auditory space of *Culex pipiens* female mosquito in 3D": Module1.bas

```
Attribute VB_Name = "Module1"
' Lapshin Vorontsov 2022 Mapping the auditory space of Culex pipiens female mosquito in 3D, supplementary model
' File:        Module1.bas
' Author:      Dmitry Vorontsov

DefInt A-Z

Public Const pi = 3.1415926

Type POINTAPI
        x As Long
        y As Long
End Type

Public Type coord
    x As Single
    y As Single
    z As Single
End Type

Type thresholds
    sens As Single
    angle As Single
End Type

Declare Function LineTo Lib "gdi32" (ByVal hdc As Long, ByVal x As Long, ByVal y As Long) As Long
Declare Function MoveToEx Lib "gdi32" (ByVal hdc As Long, ByVal x As Long, ByVal y As Long, lpPoint As POINTAPI) As Long
Declare Function Rectangle Lib "gdi32" (ByVal hdc As Long, ByVal x1 As Long, ByVal y1 As Long, ByVal x2 As Long, ByVal Y2 As Long) As Long
Declare Function TextOut Lib "gdi32" Alias "TextOutA" (ByVal hdc As Long, ByVal x As Long, ByVal y As Long, ByVal lpString As String, ByVal nCount As Long) As Long
Declare Function SetTextAlign Lib "gdi32" (ByVal hdc As Long, ByVal wFlags As Long) As Long
Declare Function SetPixel Lib "gdi32" (ByVal hdc As Long, ByVal x As Long, ByVal y As Long, ByVal crColor As Long) As Long
Declare Function GetPixel Lib "gdi32" (ByVal hdc As Long, ByVal x As Long, ByVal y As Long) As Long

Public th_data() As thresholds
Public num_th_data As Long

'saved parameters
Public LastPath As String
Public ArrayFile As String
Public twoDiagrams As Integer
Public diffColorDiagrams As Integer


Public Sub LoadINI()
Dim ret As String

    IniFile$ = CorrectPath(App.path) + "Diagrams.INI"
        
    GetINIparam "Common", "LastPath", ret$, ""
            LastPath = ret$
         
    GetINIparam "Common", "twoDiagrams", ret$, "0"
            twoDiagrams = Val(ret$)
            If Abs(twoDiagrams) > 1 Then twoDiagrams = 1
        
    GetINIparam "Common", "diffColorDiagrams", ret$, "1"
            diffColorDiagrams = Val(ret$)
            If Abs(diffColorDiagrams) > 1 Then diffColorDiagrams = 1
            
    GetINIparam "Common", "ArrayFile", ret$, "1"
            ArrayFile = ret$
            If ArrayFile = "" Then ArrayFile = "XYZF0_D.DAT"
        
End Sub

Sub SaveINI()
    IniFile$ = CorrectPath(App.path) + "Diagrams.INI"
        
    WritePrivateProfileString "Common", "LastPath", LastPath, IniFile$
    WritePrivateProfileString "Common", "twoDiagrams", LTrim(Str(twoDiagrams)), IniFile$
    WritePrivateProfileString "Common", "diffColorDiagrams", LTrim(Str(diffColorDiagrams)), IniFile$
    WritePrivateProfileString "Common", "ArrayFile", ArrayFile, IniFile$

End Sub

Public Function word$(text$, num)
    Dim k As Integer
    Dim oldk As Integer
    Dim t As Integer
    Dim i As Integer
    Dim w As String
    k = 0
    oldk = 1
    For t = 1 To num
    k = InStr(oldk + 1, text$, " ")
    i = k + 1
    While Mid$(text$, i, 1) = " ": i = i + 1: Wend
    If k = 0 Then k = Len(text$) + 1: i = k
    If k > oldk Then w$ = Mid$(text$, oldk, k - oldk) Else w$ = ""
    oldk = i
    Next t
    word$ = w$
End Function

Sub rotate_coord(angle1 As Single, angle2 As Single, c As coord)
            
           'rotate x y z coordinate by two angles
           
            Dim tx As Single
            Dim ty As Single
            Dim tz As Single
                    
                tx = c.x * Cos(angle1) + c.z * Sin(angle1)
                tz = -1 * c.x * Sin(angle1) + c.z * Cos(angle1)
                
                ty = c.y * Cos(angle2) - tz * Sin(angle2)
                tz = c.y * Sin(angle2) + tz * Cos(angle2)
            c.x = tx
            c.y = ty
            c.z = tz
End Sub
```
