## Supplementary computer 3D model for "Mapping the auditory space of *Culex pipiens* female mosquito in 3D": XYZF0_D.DAT

```
 10.65         .29           27.39 
-18.29         .27           20.47 
 20.08         .44           8.49 
 2.12          .6            29.89 
-20.77         .48           12.49 
 20            .78           16.85 
-6.76          .89           28.97 
-17.05         .53           4.2 
 15.37         1.14          23.94 
-14.48         1.15          24.75 
 15.59         .8            3.16 
 7.92          1.48          28.52 
-19.56         1.33          17.91 
 20.64         1.41          11.28 
-.87           1.8           29.88 
-20.36         1.35          9.63 
 18.79         1.89          19.35 
-9.5           2.06          27.8 
-12.76         .9            1.82 
 13.07         2.31          25.68 
-16.46         2.24          22.61 
 18.35         1.73          5.68 
 5.04          2.67          29.2 
-20.28         2.28          15.15 
 20.44         2.48          13.98 
-3.82          2.97          29.38 
-19.08         2.03          6.78 
 17.11         3.04          21.57 
-11.99         3.18          26.2 
-2.18          .24           .09 
 10.5          3.49          26.99 
-18.02         3.26          20.16 
 19.69         2.79          8.32 
 2.08          3.85          29.4 
-20.38         3.11          12.26 
 19.61         3.61          16.51 
-6.63          4.11          28.42 
-16.62         2.41          4.09 
 15.05         4.21          23.43 
-14.17         4.24          24.23 
 15.07         2.48          3.06 
 7.74          4.67          27.87 
-19.08         4.18          17.48 
 20.05         3.92          10.95 
-.85           5             29.13 
-19.77         3.75          9.34 
 18.25         4.77          18.79 
-9.24          5.2           27.03 
-12.18         2.24          1.74 
 12.68         5.37          24.91 
-15.96         5.22          21.92 
 17.62         3.74          5.45 
 4.88          5.82          28.27 
-19.58         4.96          14.63 
 19.68         5.08          13.46 
-3.69          6.1           28.39 
-18.28         4.14          6.5 
 16.47         5.93          20.76 
-11.55         6.21          25.25 
-1.61          .36           .07 
 10.09         6.52          25.95 
-17.3          6.08          19.36 
 18.74         4.98          7.92 
 2             6.92          28.21 
-19.46         5.56          11.71 
 18.71         6.25          15.76 
-6.35          7.13          27.21 
-15.66         4.12          3.86 
 14.35         7.07          22.36 
-13.52         7.12          23.12 
 14.05         3.97          2.85 
 7.37          7.63          26.55 
-18.13         6.8           16.6 
 18.93         6.2           10.34 
-.81           7.97          27.69 
-18.64         5.93          8.81 
 17.27         7.4           17.78 
-8.76          8.08          25.63 
-11.14         3.36          1.59 
 11.99         8.17          23.55 
-15.08         7.92          20.71 
 16.36         5.49          5.06 
 4.6           8.68          26.69 
-18.4          7.36          13.74 
 18.42         7.4           12.6 
-3.47          8.94          26.74 
-16.97         5.97          6.03 
 15.44         8.51          19.46 
-10.85         8.93          23.7 
-.72           .25           .03 
 9.45          9.23          24.31 
-16.16         8.58          18.09 
 17.3          6.85          7.31 
 1.87          9.66          26.39 
-18.05         7.69          10.86 
 17.36         8.55          14.63 
-5.92          9.81          25.38 
-14.22         5.51          3.51 
 13.33         9.57          20.77 
-12.56         9.65          21.48 
 12.58         5.13          2.55 
 6.84          10.21         24.64 
-16.74         9.07          15.34 
 17.34         8.12          9.47 
-.75           10.55         25.65 
-17.03         7.74          8.05 
 15.88         9.64          16.35 
-8.09          10.57         23.67 
-9.69          4.14          1.38 
 11.03         10.57         21.67 
-13.85         10.23         19.03 
 14.66         6.85          4.53 
 4.23          11.12         24.53 
-16.78         9.35          12.53 
 16.73         9.3           11.45 
-3.19          11.34         24.51 
-15.22         7.41          5.41 
 14.07         10.66         17.73 
-9.91          11.21         21.65 
 0             0             0 
 8.61          11.48         22.16 
-14.68         10.64         16.43 
 15.43         8.3           6.52 
 1.7           11.92         24.01 
-16.22         9.38          9.76 
 15.63         10.38         13.17 
-5.37          12.01         23.02 
-12.4          6.49          3.06 
 12.03         11.6          18.74 
-11.34         11.7          19.4 
 10.75         5.85          2.18 
 6.17          12.31         22.23 
-15            10.85         13.74 
 15.36         9.56          8.39 
-.67           12.62         23.09 
-15.03         9.08          7.11 
 14.17         11.37         14.59 
-7.25          12.55         21.23 
-7.93          4.48          1.13 
 9.85          12.44         19.36 
-12.35         12.02         16.97 
 12.61         7.73          3.9 
 3.78          13.02         21.9 
-14.81         10.83         11.06 
 14.7          10.68         10.06 
-2.84          13.19         21.82 
-13.12         8.35          4.66 
 12.43         12.26         15.66 
-8.78          12.94         19.19 
 0             0             0 
 7.62          13.18         19.59 
-12.91         12.15         14.45 
 13.23         9.21          5.59 
 1.5           13.62         21.19 
-14.07         10.52         8.46 
 13.61         11.66         11.46 
-4.73          13.63         20.25 
-10.29         6.94          2.54 
 10.52         13.03         16.38 
-9.92          13.16         16.96 
 8.67          6.05          1.76 
 5.4           13.8          19.43 
-12.99         12.06         11.9 
 13.09         10.43         7.15 
-.59           14.08         20.14 
-12.75         9.86          6.03 
 12.21         12.51         12.57 
-6.3           13.91         18.44 
-5.97          4.3           .85 
 8.52          13.69         16.74 
-10.65         13.19         14.63 
 10.33         8.05          3.19 
 3.26          14.29         18.92 
-12.6          11.71         9.41 
 12.43         11.45         8.5 
-2.44          14.41         18.8 
-10.79         8.7           3.84 
 10.6          13.23         13.35 
-7.52          14.02         16.43 
 0             0             0 
 6.51          14.22         16.73 
-10.95         13.02         12.25 
 10.84         9.52          4.58 
 1.28          14.65         18.08 
-11.71         11.05         7.04 
 11.4          12.3          9.6 
-4.01          14.58         17.21 
-8.02          6.82          1.98 
 8.86          13.82         13.8 
-8.37          13.96         14.31 
 6.48          5.68          1.31 
 4.55          14.62         16.39 
-10.82         12.61         9.91 
 10.67         10.66         5.83 
-.5            14.87         16.95 
-10.31         10            4.87 
 10.11         12.98         10.41 
-5.27          14.59         15.43 
-3.94          3.57          .56 
 7.09          14.26         13.92 
-8.83          13.69         12.12 
 7.94          7.75          2.46 
 2.71          14.88         15.74 
-10.25         11.92         7.66 
 10.04         11.56         6.87 
-2.02          14.93         15.58 
-8.36          8.44          2.97 
 8.66          13.52         10.92 
-6.19          14.42         13.52 
 0             0             0 
 5.34          14.57         13.73 
-8.89          13.21         9.96 
 8.38          9.18          3.54 
 1.05          14.98         14.81 
-9.26          10.91         5.57 
 9.1           12.25         7.67 
-3.27          14.83         14.03 
-5.74          6.08          1.41 
 7.15          13.9          11.13 
-6.76          14.06         11.55 
 4.3           4.7           .87 
 3.68          14.73         13.24 
-8.58          12.47         7.86 
 8.21          10.23         4.48 
-.4            14.94         13.66 
-7.85          9.49          3.71 
 7.97          12.76         8.21 
-4.22          14.55         12.34 
-1.99          2.25          .28 
 5.63          14.12         11.06 
-6.97          13.49         9.58 
 5.6           6.81          1.73 
 2.16          14.74         12.5 
-7.9           11.45         5.9 
 7.65          10.99         5.24 
-1.6           14.73         12.32 
-5.98          7.53          2.13 
 6.73          13.1          8.48 
-4.85          14.1          10.6 
 0             0             0 
 4.17          14.2          10.72 
-6.85          12.69         7.67 
 5.99          8.19          2.53 
 .82           14.59         11.55 
-6.87          10.1          4.13 
 6.85          11.52         5.77 
-2.54          14.35         10.87 
-3.57          4.73          .88 
 5.46          13.27         8.5 
-5.17          13.44         8.84 
 2.28          3.12          .46 
 2.82          14.12         10.15 
-6.4           11.65         5.87 
 5.85          9.13          3.2 
-.3            14.29         10.43 
-5.5           8.33          2.6 
 5.9           11.85         6.08 
-3.19          13.8          9.34 
-.25           .36           .04 
 4.22          13.28         8.28 
-5.18          12.58         7.12 
 3.44          5.26          1.06 
 1.62          13.88         9.38 
-5.66          10.31         4.23 
 5.4           9.76          3.69 
-1.19          13.82         9.19 
-3.78          5.99          1.35 
 4.89          11.99         6.16 
-3.57          13.07         7.8 
 0             0             0 
 3.05          13.13         7.85 
-4.92          11.49         5.5 
 3.8           6.57          1.61 
 .6            13.49         8.45 
-4.65          8.64          2.8 
 4.76          10.12         4.01 
-1.84          13.18         7.89 
-1.67          2.79          .41 
 3.88          11.96         6.04 
-3.68          12.15         6.3 
 .57           .99           .12 
 2.01          12.82         7.25 
-4.4           10.16         4.03 
 3.73          7.41          2.04 
-.22           12.94         7.42 
-3.39          6.54          1.6 
 4.01          10.28         4.13 
-2.24          12.38         6.56 
 0             0             0 
 2.92          11.76         5.74 
-3.55          11.02         4.87 
 1.6           3.13          .49 
 1.12          12.36         6.51 
-3.66          8.54          2.73 
 3.4           7.9           2.33 
-.82           12.24         6.33 
-1.91          3.88          .68 
 3.24          10.24         4.08 
-2.41          11.39         5.27 
 0             0             0 
 2.05          11.4          5.28 
-3.2           9.67          3.58 
 1.96          4.39          .83 
 .4            11.75         5.67 
-2.73          6.58          1.64 
 2.93          8.12          2.47 
-1.22          11.37         5.22 
-.16           .34           .04 
 2.49          10.02         3.88 
-2.37          10.22         4.06 
 0             0             0 
 1.3           10.89         4.7 
-2.66          8.07          2.44 
 1.96          5.13          1.07 
-.14           10.98         4.78 
-1.66          4.21          .78 
 2.4           8.12          2.47 
-1.42          10.34         4.14 
 0             0             0 
 1.8           9.64          3.54 
-2.15          8.86          2.95 
 .2            .52           .06 
 .7            10.23         4.04 
-1.99          6.21          1.49 
 1.77          5.5           1.21 
-.5            10.06         3.88 
-.47           1.28          .17 
 1.86          7.92          2.34 
-1.43          9.14          3.13 
 0             0             0 
 1.21          9.11          3.11 
-1.78          7.29          1.99 
 .57           1.73          .24 
 .24           9.43          3.34 
-1.22          4.03          .74 
 1.47          5.6           1.24 
-.7            9             3.01 
 0             0             0 
 1.36          7.55          2.11 
-1.3           7.76          2.23 
 0             0             0 
 .72           8.43          2.61 
-1.3           5.49          1.19 
 .65           2.39          .36 
-.08           8.49          2.63 
-.4            1.44          .19 
 1.14          5.48          1.18 
-.75           7.78          2.2 
 0             0             0 
 .92           7.03          1.81 
-1.05          6.21          1.45 
 0             0             0 
 .36           7.61          2.08 
-.76           3.44          .57 
 .59           2.68          .4 
-.25           7.4           1.96 
 0             0             0 
 .82           5.16          1.04 
-.68           6.41          1.49 
 0             0             0 
 .57           6.35          1.45 
-.73           4.47          .82 
 0             0             0 
 .11           6.66          1.56 
-.22           1.08          .13 
 .46           2.68          .39 
-.32           6.19          1.35 
 0             0             0 
 .54           4.67          .84 
-.53           4.89          .9 
 0             0             0 
 .3            5.55          1.09 
-.38           2.52          .35 
 0             0             0 
-.03           5.58          1.08 
 0             0             0 
 .31           2.47          .32 
-.29           4.83          .84 
 0             0             0 
 .32           4.04          .62 
-.33           3.21          .45 
 0             0             0 
 .13           4.62          .74 
-.04           .34           .03 
 0             0             0 
-.09           4.38          .66 
 0             0             0 
 .18           2.07          .23 
-.2            3.35          .43 
 0             0             0 
 .16           3.27          .4 
-.12           1.35          .13 
 0             0             0 
 .03           3.57          .43 
 0             0             0 
 0             0             0 
-.08           3.07          .33 
 0             0             0 
 .08           1.51          .13 
-.09           1.73          .15 
 0             0             0 
 .06           2.39          .21 
 0             0             0 
 0             0             0 
-.01           2.41          .2 
 0             0             0 
 0             0             0 
-.04           1.64          .11 
 0             0             0 
 .02           .82           .04 
 0             0             0 
 0             0             0 
 .01           1.39          .07 
 0             0             0 
 0             0             0 
-.01           1.15          .05 
 0             0             0 
 0             0             0 
 0             .1            0 
 0             0             0 
 0             .01           0 
 0             0             0 
 0             0             0 
 0             .3            0 
 0             0             0 
 0             0             0 
 0             0             0 
 0             0             0 
 0             0             0 
 0             0             0 
 0             0             0 
 0             .25           0 
 0             0             0 
 0             0             0 
 0             .87          -.03 
 0             0             0 
 0             0             0 
 .01           .7           -.03 
 0             0             0 
-.01           .47          -.02 
 0             0             0 
 0             0             0 
-.02           1.64         -.1 
 0             0             0 
 0             0             0 
 .02           2            -.14 
 0             0             0 
-.01           .25          -.02 
 .05           1.54         -.11 
 0             0             0 
-.07           2.05         -.17 
 .01           .12          -.01 
 0             0             0 
-.02           2.93         -.29 
 0             0             0 
 0             0             0 
 .08           3.02         -.32 
 0             0             0 
-.13           2.05         -.21 
 .14           2.27         -.24 
 0             0             0 
-.12           3.51         -.44 
 .04           .45          -.04 
 0             0             0 
 .02           4.12         -.58 
 0             0             0 
-.16           1.56         -.17 
 .19           3.94         -.56 
 0             0             0 
-.27           3.71         -.53 
 .27           2.87         -.37 
 0             0             0 
-.14           4.85         -.82 
 .08           .58          -.06 
-.06           .38          -.04 
 .12           5.19         -.93 
 0             0             0 
-.41           3.46         -.52 
 .38           4.73         -.82 
 0             0             0 
-.38           5.22         -.98 
 .45           3.32         -.5 
 0             0             0 
-.09           6.07         -1.29 
 .08           .46          -.05 
-.45           2.64         -.38 
 .31           6.14         -1.33 
 0             0             0 
-.65           5.18         -1.02 
 .64           5.39         -1.09 
 0             0             0 
-.43           6.59         -1.55 
 .65           3.59         -.59 
-.22           .98          -.12 
 .05           7.17         -1.82 
 0             .01           0 
-.86           4.64         -.88 
 .6            6.97         -1.75 
 0             0             0 
-.84           6.73         -1.65 
 .96           5.91         -1.32 
 0             0             0 
-.38           7.83         -2.21 
 .84           3.66         -.63 
-.85           3.44         -.58 
 .31           8.13         -2.4 
 0             0             0 
-1.23          6.42         -1.55 
 .98           7.66         -2.15 
 0             0             0 
-.94           8.11         -2.42 
 1.33          6.27         -1.49 
-.35           1.16         -.15 
-.21           8.92         -2.94 
 .98           3.47         -.59 
-1.45          5.56         -1.22 
 .7            8.96         -2.98 
 0             0             0 
-1.53          8            -2.38 
 1.46          8.21         -2.5 
 0             0             0 
-.91           9.34         -3.28 
 1.73          6.44         -1.58 
-1.28          3.89         -.7 
 .11           9.87         -3.7 
 1             2.96         -.48 
-2             7.41         -2.06 
 1.21          9.65         -3.53 
 0             0             0 
-1.7           9.39         -3.33 
 2.02          8.6          -2.77 
-.29           .74          -.09 
-.73           10.41        -4.21 
 2.1           6.41         -1.57 
-2.15          6.17         -1.47 
 .58           10.68        -4.47 
 .79           1.99         -.28 
-2.43          9            -3.06 
 1.84          10.19        -4.02 
 0             0             0 
-1.71          10.6         -4.4 
 2.62          8.83         -2.93 
-1.65          3.9          -.7 
-.37           11.33        -5.17 
 2.4           6.12         -1.44 
-2.91          8.09         -2.45 
 1.21          11.34        -5.19 
 .14           .3           -.03 
-2.7           10.38        -4.21 
 2.58          10.58        -4.4 
 0             0             0 
-1.54          11.63        -5.54 
 3.23          8.86         -2.96 
-2.85          6.4          -1.56 
 .18           12.1         -6.13 
 2.53          5.51         -1.19 
-3.52          9.71         -3.62 
 1.99          11.85        -5.83 
 0             0             0 
-2.79          11.56        -5.49 
 3.39          10.81        -4.65 
-1.73          3.31         -.53 
-1.16          12.5         -6.72 
 3.8           8.69         -2.84 
-3.89          8.43         -2.66 
 .91           12.71        -7.03 
 2.35          4.47         -.84 
-3.94          11.08        -4.96 
 2.9           12.21        -6.34 
 0             0             0 
-2.66          12.55        -6.84 
 4.24          10.87        -4.74 
-3.41          6.19         -1.44 
-.56           13.2         -7.88 
 4.24          8.28         -2.55 
-4.73          10.1         -3.98 
 1.83          13.16        -7.84 
 1.64          2.76         -.4 
-4.13          12.22        -6.44 
 3.92          12.41        -6.7 
-1.13          1.8          -.23 
-2.28          13.35        -8.23 
 5.07          10.75        -4.65 
-4.82          8.4          -2.63 
 .26           13.74        -8.98 
 4.47          7.56         -2.11 
-5.34          11.46        -5.5 
 2.91          13.46        -8.51 
 0             0             0 
-4.07          13.15        -8 
 5             12.45        -6.87 
-3.6           5.39         -1.11 
-1.66          13.97        -9.61 
 5.83          10.42        -4.35 
-5.96          10.14        -4.08 
 1.3           14.12        -9.98 
 4.33          6.44         -1.54 
-5.68          12.56        -7.16 
 4.12          13.61        -9.01 
 0             0             0 
-3.74          13.87        -9.61 
 6.1           12.32        -6.83 
-5.54          7.92         -2.34 
-.77           14.43        -10.92 
 6.41          9.86         -3.86 
-6.82          11.51        -5.74 
 2.52          14.34        -10.82 
 3.54          4.7          -.87 
-5.74          13.42        -8.93 
 5.43          13.59        -9.28 
-2.96          3.74         -.6 
-3.11          14.41        -11.21 
 7.15          12.01        -6.55 
-7.08          9.8          -3.87 
 .35           14.72        -12.12 
 6.72          9.02         -3.18 
-7.36          12.57        -7.58 
 3.92          14.41        -11.47 
 1.47          1.76         -.21 
-5.48          14.07        -10.76 
 6.78          13.42        -9.31 
-5.77          6.9          -1.79 
-2.2           14.77        -12.75 
 8.08          11.51        -6.03 
-8.26          11.2         -5.65 
 1.71          14.85        -13.16 
 6.58          7.82         -2.34 
-7.58          13.37        -9.55 
 5.43          14.33        -11.88 
 0             0             0 
-4.89          14.51        -12.58 
 8.11          13.09        -9.08 
-7.9           9.04         -3.34 
-1             14.96        -14.16 
 8.79          10.8         -5.29 
-9.07          12.25        -7.64 
 3.26          14.83        -13.98 
 5.7           6.07         -1.41 
-7.43          13.93        -11.58 
 7.03          14.09        -12.01 
-5.05          5.11         -1.02 
-3.98          14.77        -14.34 
 9.36          12.6         -8.58 
-9.51          10.54        -5.2 
 .45           14.99        -15.4 
 9.15          9.85         -4.33 
-9.49          12.99        -9.77 
 4.97          14.65        -14.54 
 3.37          3.25         -.48 
-6.93          14.28        -13.62 
 8.63          13.7         -11.86 
-8.12          7.79         -2.51 
-2.76          14.86        -15.98 
 10.43         11.93        -7.79 
-10.66         11.6         -7.29 
 2.13          14.86        -16.42 
 8.99          8.57         -3.2 
-9.52          13.48        -12 
 6.78          14.33        -14.81 
 0             0             0 
-6.07          14.44        -15.61 
 10.18         13.17        -11.39 
-10.36         9.5          -4.38 
-1.24          14.78        -17.44 
 11.23         11.08        -6.76 
-11.36         12.3         -9.57 
 4             14.59        -17.16 
 7.99          6.81         -1.97 
-9.15          13.73        -14.24 
 8.63          13.87        -14.76 
-7.25          5.88         -1.47 
-4.85          14.41        -17.47 
 11.59         12.49        -10.62 
-11.97         10.62        -6.54 
 .55           14.54        -18.67 
 11.62         10.01        -5.49 
-11.62         12.72        -11.96 
 6.01          14.18        -17.59 
 5.39          4.15         -.77 
-8.37          13.79        -16.45 
 10.46         13.28        -14.37 
-10.5          8.04         -3.25 
-3.3           14.22        -19.16 
 12.77         11.66        -9.54 
-13.03         11.31        -8.92 
 2.55          14.16        -19.6 
 11.4          8.67         -4.05 
-11.42         12.88        -14.39 
 8.09          13.63        -17.67 
 0             0             0 
-7.21          13.65        -18.54 
 12.19         12.56        -13.64 
-12.78         9.32         -5.4 
-1.46          13.88        -20.6 
 13.62         10.68        -8.19 
-13.58         11.67        -11.44 
 4.72          13.64        -20.21 
 10.26         6.95         -2.53 
-10.78         12.84        -16.8 
 10.17         12.96        -17.39 
-9.42          6.05         -1.91 
-5.68          13.35        -20.45 
 13.72         11.71        -12.57 
-14.32         10.04        -7.83 
 .64           13.39        -21.75 
 13.99         9.52         -6.61 
-13.62         11.76        -14.03 
 6.99          13           -20.46 
 7.38          4.48         -1.05 
-9.72          12.6         -19.1 
 12.18         12.17        -16.74 
-12.77         7.68         -3.95 
-3.81          12.9         -22.12 
 14.97         10.74        -11.18 
-15.25         10.38        -10.44 
 2.93          12.77        -22.56 
 13.69         8.16         -4.87 
-13.18         11.63        -16.61 
 9.3           12.25        -20.31 
 0             0             0 
-8.25          12.2         -21.23 
 14.04         11.28        -15.71 
-15.02         8.52         -6.35 
-1.67          12.31        -23.49 
 15.82         9.65         -9.52 
-15.61         10.41        -13.15 
 5.36          12.04        -22.99 
 12.37         6.5          -3.05 
-12.27         11.3         -19.11 
 11.56         11.39        -19.77 
-11.42         5.65         -2.32 
-6.42          11.64        -23.12 
 15.65         10.29        -14.33 
-16.45         8.86         -8.99 
 .72           11.59        -24.51 
 16.13         8.44         -7.63 
-15.42         10.19        -15.87 
 7.86          11.2         -23.01 
 9.21          4.28         -1.31 
-10.92         10.79        -21.45 
 13.71         10.45        -18.83 
-14.8          6.76         -4.58 
-4.26          10.95        -24.72 
 16.91         9.22         -12.63 
-17.21         8.85         -11.77 
 3.27          10.77        -25.14 
 15.71         7.08         -5.59 
-14.71         9.77         -18.54 
 10.35         10.27        -22.61 
 .1            .04           0 
-9.16          10.14        -23.55 
 15.64         9.42         -17.5 
-16.96         7.18         -7.17 
-1.84          10.14        -25.96 
 17.72         8.06         -10.66 
-17.34         8.58         -14.61 
 5.91          9.85         -25.35 
 14.2          5.53         -3.5 
-13.53         9.18         -21.07 
 12.74         9.26         -21.79 
-13.14         4.77         -2.66 
-7.04          9.36         -25.37 
 17.27         8.33         -15.82 
-18.24         7.16         -9.96 
 .78           9.23         -26.81 
 17.94         6.83         -8.48 
-16.91         8.08         -17.41 
 8.58          8.84         -25.12 
 10.76         3.62         -1.53 
-11.9          8.45         -23.37 
 14.96         8.19         -20.55 
-16.47         5.36         -5.1 
-4.63          8.47         -26.84 
 18.5          7.18         -13.82 
-18.79         6.83         -12.85 
 3.54          8.24         -27.22 
 17.36         5.53         -6.17 
-15.94         7.42         -20.09 
 11.19         7.78         -24.45 
 1.15          .33          -.05 
-9.87          7.59         -25.4 
 16.91         7.07         -18.93 
-18.5          5.38         -7.82 
-1.98          7.49         -27.9 
 19.22         6.01         -11.56 
-18.69         6.28         -15.75 
 6.34          7.18         -27.19 
 15.64         4.14         -3.85 
-14.49         6.61         -22.57 
 13.65         6.66         -23.34 
-14.46         3.48         -2.93 
-7.52          6.63         -27.08 
 18.51         5.92         -16.96 
-19.59         5.03         -10.7 
 .83           6.43         -28.54 
 19.3          4.81         -9.12 
-18.01         5.55         -18.55 
 9.12          6.06         -26.69 
 11.93         2.59         -1.7 
-12.62         5.69         -24.79 
 15.88         5.52         -21.82 
-17.69         3.59         -5.47 
-4.89          5.58         -28.37 
 19.66         4.76         -14.68 
-19.92         4.43         -13.63 
 3.73          5.32         -28.71 
 18.54         3.61         -6.59 
-16.81         4.69         -21.18 
 11.78         4.91         -25.74 
 1.91          .33          -.08 
-10.37         4.67         -26.68 
 17.79         4.35         -19.92 
-19.54         3.24         -8.26 
-2.07          4.48         -29.22 
 20.25         3.61         -12.18 
-19.6          3.65         -16.51 
 6.63          4.16         -28.41 
 16.61         2.44         -4.09 
-15.13         3.71         -23.56 
 14.25         3.73         -24.36 
-15.31         1.91         -3.1 
-7.82          3.57         -28.17 
 19.3          3.2          -17.68 
-20.43         2.61         -11.16 
 .87           3.32         -29.61 
 20.15         2.5          -9.53 
-18.69         2.73         -19.24 
 9.44          2.98         -27.65 
 12.64         1.3          -1.8 
-13.04         2.64         -25.62 
 16.43         2.56         -22.57 
-18.39         1.57         -5.69 
-5.04          2.43         -29.24 
 20.31         2.07         -15.18 
-20.55         1.79         -14.06 
 3.84          2.14         -29.53 
 19.19         1.46         -6.82 
-17.26         1.71         -21.75 
 12.09         1.79         -26.43 
 2.31          .14          -.1 
-10.62         1.51         -27.32 
 18.24         1.41         -20.41 
-20.05         .91          -8.48 
-2.12          1.25         -29.85 
 20.73         1.01         -12.47 
-20            .83          -16.85 
 6.76          .94          -28.96 
 17.04         .55          -4.2 
-15.39         .62          -23.97 
 14.49         .62          -24.78 
-15.64         .19          -3.17 
-7.94          .34          -28.59 
 19.61         .31          -17.96 
-20.72         .04          -11.32 
 .88           .05          -29.98 
 20.45         .04          -9.67 
-18.89        -.23          -19.45 
 9.54         -.25          -27.93 
 12.86        -.11          -1.83 
-13.15        -.53          -25.84 
 16.56        -.52          -22.75 
-18.53        -.55          -5.73 
-5.07         -.85          -29.41 
 20.44        -.73          -15.27 
-20.63        -.96          -14.11 
 3.85         -1.15         -29.63 
 19.28        -.79          -6.86 
-17.29        -1.35         -21.79 
 12.11        -1.41         -26.46 
 2.34         -.11          -.1 
-10.61        -1.71         -27.3 
 18.22        -1.6          -20.4 
-19.98        -1.49         -8.45 
-2.11         -2.04         -29.76 
 20.67        -1.65         -12.43 
-19.89        -2.04         -16.76 
 6.72         -2.32         -28.81 
 16.92        -1.37         -4.17 
-15.28        -2.51         -23.79 
 14.38        -2.53         -24.6 
-15.43        -1.55         -3.13 
-7.86         -2.9          -28.32 
 19.41        -2.6          -17.78 
-20.45        -2.54         -11.17 
 .87          -3.23         -29.63 
 20.17        -2.43         -9.53 
-18.61        -3.18         -19.17 
 9.41         -3.46         -27.54 
 12.57        -1.51         -1.79 
-12.93        -3.68         -25.41 
 16.29        -3.57         -22.38 
-18.1         -2.64         -5.6 
-4.98         -4.08         -28.88 
 20.04        -3.48         -14.97 
-20.17        -3.65         -13.8 
 3.77         -4.38         -29.03 
 18.8         -2.98         -6.68 
-16.88        -4.34         -21.27 
 11.83        -4.54         -25.86 
 1.98         -.32          -.08 
-10.35        -4.85         -26.61 
 17.75        -4.53         -19.87 
-19.34        -3.79         -8.18 
-2.05         -5.24         -28.96 
 20.04        -4.22         -12.06 
-19.27        -4.8          -16.23 
 6.53         -5.48         -27.97 
 16.26        -3.19         -4.01 
-14.79        -5.5          -23.03 
 13.92        -5.55         -23.81 
-14.68        -3.17         -2.98 
-7.6          -6.01         -27.37 
 18.72        -5.37         -17.14 
-19.62        -4.96         -10.72 
 .83          -6.34         -28.58 
 19.33        -4.75         -9.14 
-17.87        -5.96         -18.4 
 9.05         -6.51         -26.49 
 11.78        -2.77         -1.68 
-12.41        -6.65         -24.38 
 15.61        -6.45         -21.45 
-17.12        -4.55         -5.3 
-4.77         -7.12         -27.65 
 19.12        -6.05         -14.28 
-19.18        -6.14         -13.12 
 3.6          -7.39         -27.74 
 17.77        -4.98         -6.32 
-16.07        -7.11         -20.25 
 11.28        -7.45         -24.64 
 1.26         -.35          -.05 
-9.84         -7.76         -25.3 
 16.85        -7.23         -18.85 
-18.16        -5.85         -7.68 
-1.95         -8.17         -27.48 
 18.9         -6.54         -11.37 
-18.17        -7.31         -15.3 
 6.18         -8.36         -26.48 
 15.08        -4.78         -3.72 
-13.94        -8.22         -21.72 
 13.14        -8.29         -22.46 
-13.45        -4.53         -2.73 
-7.16         -8.82         -25.78 
 17.57        -7.85         -16.09 
-18.28        -7.1          -9.99 
 .78          -9.16         -26.86 
 17.98        -6.78         -8.5 
-16.7         -8.44         -17.2 
 8.48         -9.24         -24.83 
 10.54        -3.75         -1.5 
-11.6         -9.29         -22.78 
 14.58        -9            -20.02 
-15.66        -6.14         -4.84 
-4.45         -9.81         -25.81 
 17.73        -8.29         -13.25 
-17.73        -8.29         -12.13 
 3.36         -10.05        -25.82 
 16.25        -6.66         -5.78 
-14.88        -9.52         -18.75 
 10.46        -9.99         -22.86 
 .24          -.09          -.01 
-9.11         -10.28        -23.42 
 15.55        -9.55         -17.4 
-16.52        -7.55         -6.98 
-1.8          -10.72        -25.4 
 17.29        -8.49         -10.4 
-16.65        -9.42         -14.02 
 5.69         -10.84        -24.4 
 13.46        -6            -3.32 
-12.79        -10.53        -19.92 
 12.06        -10.62        -20.61 
-11.81        -5.5          -2.39 
-6.56         -11.2         -23.64 
 16.02        -9.92         -14.67 
-16.51        -8.82         -9.02 
 .72          -11.53        -24.58 
 16.19        -8.4          -7.65 
-15.16        -10.47        -15.61 
 7.74         -11.51        -22.64 
 8.94         -4.35         -1.28 
-10.54        -11.46        -20.7 
 13.22        -11.09        -18.17 
-13.79        -7.3          -4.27 
-4.04         -12.03        -23.43 
 15.95        -10.07        -11.91 
-15.88        -9.97         -10.86 
 3.04         -12.23        -23.38 
 14.33        -7.89         -5.09 
-13.38        -11.44        -16.86 
 9.43         -12.04        -20.61 
 0             0             0 
-8.19         -12.3         -21.07 
 13.93        -11.38        -15.59 
-14.49        -8.77         -6.13 
-1.62         -12.75        -22.81 
 15.31        -9.95         -9.21 
-14.77        -11.02        -12.44 
 5.1          -12.8         -21.85 
 11.5         -6.76         -2.83 
-11.39        -12.31        -17.74 
 10.74        -12.42        -18.36 
-9.86         -6.01         -2 
-5.84         -13.04        -21.04 
 14.15        -11.46        -12.96 
-14.39        -10.02        -7.86 
 .64          -13.34        -21.83 
 14.05        -9.5          -6.64 
-13.33        -11.95        -13.72 
 6.84         -13.23        -20.03 
 7.08         -4.47         -1.01 
-9.28         -13.07        -18.24 
 11.62        -12.62        -15.97 
-11.62        -7.94         -3.6 
-3.56         -13.66        -20.62 
 13.86        -11.3         -10.35 
-13.72        -11.1         -9.39 
 2.67         -13.81        -20.53 
 12.11        -8.58         -4.31 
-11.64        -12.77        -14.67 
 8.24         -13.5         -18 
 0             0             0 
-7.14         -13.72        -18.36 
 12.07        -12.61        -13.5 
-12.2         -9.42         -5.16 
-1.41         -14.16        -19.85 
 13.05        -10.83        -7.85 
-12.65        -12.02        -10.66 
 4.42         -14.13        -18.94 
 9.3          -6.96         -2.29 
-9.8          -13.46        -15.27 
 9.25         -13.6         -15.81 
-7.71         -5.96         -1.56 
-5.03         -14.25        -18.12 
 12.05        -12.38        -11.04 
-12.04        -10.61        -6.58 
 .55          -14.52        -18.76 
 11.69        -10           -5.53 
-11.3         -12.8         -11.63 
 5.85         -14.29        -17.13 
 5.08         -4.05         -.72 
-7.9          -14.03        -15.51 
 9.86         -13.5         -13.54 
-9.28         -7.99         -2.87 
-3.02         -14.64        -17.53 
 11.57        -11.89        -8.65 
-11.39        -11.58        -7.79 
 2.26         -14.73        -17.39 
 9.73         -8.67         -3.46 
-9.75         -13.44        -12.29 
 6.94         -14.29        -15.16 
 0             0             0 
-5.99         -14.46        -15.42 
 10.05        -13.19        -11.25 
-9.76         -9.45         -4.13 
-1.18         -14.89        -16.65 
 10.64        -11.07        -6.4 
-10.39        -12.36        -8.75 
 3.69         -14.78        -15.81 
 7.01         -6.57         -1.73 
-8.11         -13.94        -12.63 
 7.66         -14.09        -13.1 
-5.51         -5.32         -1.12 
-4.17         -14.76        -15.01 
 9.83         -12.63        -9.01 
-9.58         -10.55        -5.23 
 .45          -14.99        -15.5 
 9.22         -9.86         -4.36 
-9.17         -12.97        -9.44 
 4.81         -14.66        -14.07 
 3.07         -3.06         -.44 
-6.44         -14.29        -12.66 
 8.01         -13.69        -11 
-6.9          -7.41         -2.13 
-2.47         -14.9         -14.31 
 9.21         -11.8         -6.88 
-8.98         -11.39        -6.14 
 1.84         -14.93        -14.14 
 7.3          -8.11         -2.6 
-7.81         -13.42        -9.84 
 5.6          -14.36        -12.23 
 0             0             0 
-4.82         -14.49        -12.39 
 7.99         -13.07        -8.94 
-7.31         -8.82         -3.09 
-.95          -14.9         -13.36 
 8.2          -10.64        -4.93 
-8.1          -12.02        -6.82 
 2.95         -14.71        -12.62 
 4.76         -5.56         -1.17 
-6.4          -13.71        -9.96 
 6.05         -13.87        -10.34 
-3.38         -4.08         -.69 
-3.29         -14.55        -11.86 
 7.61         -12.19        -6.97 
-7.15         -9.83         -3.91 
 .36          -14.74        -12.22 
 6.79         -9.06         -3.21 
-7.05         -12.44        -7.25 
 3.76         -14.31        -11 
 1.19         -1.48         -.17 
-5            -13.84        -9.82 
 6.17         -13.17        -8.48 
-4.62         -6.2          -1.43 
-1.92         -14.45        -11.1 
 6.89         -11.03        -5.15 
-6.64         -10.53        -4.54 
 1.42         -14.41        -10.92 
 4.98         -6.92         -1.77 
-5.9          -12.69        -7.44 
 4.28         -13.73        -9.34 
 0             0             0 
-3.67         -13.81        -9.43 
 5.98         -12.25        -6.69 
-4.99         -7.55         -2.11 
-.72          -14.19        -10.16 
 5.86         -9.53         -3.53 
-5.9          -10.99        -4.97 
 2.22         -13.92        -9.52 
 2.69         -3.95         -.66 
-4.74         -12.77        -7.39 
 4.5          -12.95        -7.69 
-1.48         -2.25         -.3 
-2.45         -13.63        -8.84 
 5.49         -11.07        -5.03 
-4.88         -8.45         -2.67 
 .26          -13.78        -9.07 
 4.53         -7.61         -2.14 
-5.04         -11.23        -5.19 
 2.76         -13.26        -8.08 
 0             0             0 
-3.63         -12.69        -7.13 
 4.44         -11.97        -6.1 
-2.58         -4.39         -.8 
-1.39         -13.29        -8.07 
 4.74         -9.6          -3.54 
-4.48         -9.01         -3.07 
 1.03         -13.2         -7.89 
 2.91         -5.13         -1.04 
-4.14         -11.29        -5.21 
 3.04         -12.41        -6.65 
 0             0             0 
-2.6          -12.44        -6.68 
 4.13         -10.76        -4.62 
-2.94         -5.68         -1.24 
-.51          -12.8         -7.18 
 3.76         -7.8          -2.26 
-3.91         -9.31         -3.3 
 1.56         -12.46        -6.67 
 .95          -1.77         -.23 
-3.24         -11.18        -5.05 
 3.08         -11.37        -5.27 
 0             0             0 
-1.69         -12.04        -6.08 
 3.59         -9.31         -3.29 
-2.9          -6.47         -1.58 
 .18          -12.15        -6.21 
 2.58         -5.58         -1.22 
-3.26         -9.39         -3.36 
 1.86         -11.55        -5.45 
 0             0             0 
-2.4          -10.89        -4.72 
 2.9          -10.13        -3.98 
-.92          -2.04         -.29 
-.93          -11.49        -5.36 
 2.88         -7.58         -2.15 
-2.63         -6.91         -1.8 
 .67          -11.35        -5.19 
 1.21         -2.79         -.43 
-2.59         -9.28         -3.27 
 1.96         -10.46        -4.28 
 0             0             0 
-1.66         -10.46        -4.26 
 2.53         -8.68         -2.83 
-1.28         -3.27         -.54 
-.32          -10.79        -4.58 
 2.01         -5.51         -1.21 
-2.24         -7.07         -1.89 
 .98          -10.39        -4.19 
 0             0             0 
-1.95         -8.99         -3.04 
 1.87         -9.2          -3.19 
 0             0             0 
-1.03         -9.87         -3.71 
 2.01         -6.99         -1.84 
-1.32         -3.97         -.72 
 .11          -9.94         -3.77 
 1.04         -3.04         -.49 
-1.8          -7.01         -1.85 
 1.1          -9.27         -3.23 
 0             0             0 
-1.38         -8.55         -2.71 
 1.63         -7.75         -2.23 
 0             0             0 
-.54          -9.13         -3.11 
 1.39         -5.04         -1.04 
-1.19         -4.31         -.81 
 .39          -8.95         -2.96 
 0            -.01           0 
-1.36         -6.76         -1.71 
 1.07         -7.99         -2.35 
 0             0             0 
-.9           -7.94         -2.31 
 1.27         -6.1          -1.42 
-.12          -.44          -.05 
-.18          -8.26         -2.48 
 .71          -2.77         -.43 
-.97          -4.36         -.81 
 .51          -7.81         -2.21 
 0             0             0 
-.96          -6.33         -1.49 
 .92          -6.54         -1.58 
 0             0             0 
-.52          -7.2          -1.86 
 .84          -4.22         -.77 
-.24          -1.07         -.13 
 .05          -7.25         -1.87 
 .02          -.1           -.01 
-.72          -4.19         -.74 
 .52          -6.52         -1.53 
 0             0             0 
-.62          -5.75         -1.21 
 .69          -4.93         -.94 
 0             0             0 
-.24          -6.33         -1.41 
 .38          -2.1          -.28 
-.24          -1.33         -.16 
 .17          -6.11         -1.31 
 0             0             0 
-.49          -3.83         -.62 
 .44          -5.1          -.95 
 0             0             0 
-.36          -5.03         -.91 
 .41          -3.13         -.45 
 0             0             0 
-.07          -5.33         -.98 
 0             0             0 
-.17          -1.31         -.15 
 .19          -4.84         -.82 
 0             0             0 
-.29          -3.31         -.46 
 .29          -3.53         -.5 
 0             0             0 
-.17          -4.18         -.62 
 .13          -1.13         -.12 
 0             0             0 
 .02          -4.21         -.6 
 0             0             0 
-.1           -1.07         -.1 
 .15          -3.45         -.43 
 0             0             0 
-.15          -2.64         -.29 
 .13          -1.8          -.18 
 0             0             0 
-.06          -3.22         -.36 
 0             0             0 
 0             0             0 
 .04          -2.98         -.3 
 0             0             0 
-.04          -.64          -.05 
 .07          -1.93         -.16 
 0             0             0 
-.06          -1.85         -.14 
 0             0             0 
 0             0             0 
-.01          -2.14         -.15 
 0             0             0 
 0             0             0 
 .02          -1.64         -.1 
 0             0             0 
 0            -.07           0 
 .01          -.29          -.01 
 0             0             0 
-.01          -.95          -.04 
 0             0             0 
 0             0             0 
 0            -.97          -.03 
 0             0             0 
 0             0             0 
 0            -.19           0 
 0             0             0 
 0             0             0 
 0             0             0 
 0             0             0 
 0             0             0 
 0             0             0 
 0             0             0 
 0            -.16           0 
 0             0             0 
 0             0             0 
 0             0             0 
 0             0             0 
 0            -.22           .01 
 0             0             0 
 0             0             0 
 0            -1.11          .04 
 0             0             0 
 0             0             0 
-.01          -1.2           .06 
 0             0             0 
 .01          -.23           .01 
-.01          -.45           .02 
 0             0             0 
 .03          -1.7           .11 
 0             0             0 
 0             0             0 
-.01          -2.32          .18 
 0             0             0 
 0             0             0 
-.06          -2.14          .18 
 0             0             0 
 .09          -1.91          .17 
-.06          -1.07          .08 
 0             0             0 
 .06          -3.08          .33 
 0             0             0 
 0             0             0 
-.05          -3.42          .4 
 0             0             0 
 .13          -1.68          .17 
-.16          -2.97          .35 
 0             0             0 
 .17          -3.47          .45 
-.14          -1.55          .16 
 0             0             0 
 .05          -4.34          .64 
 0             0             0 
 .11          -.88           .09 
-.16          -4.42          .68 
 0             0             0 
 .32          -3.46          .49 
-.31          -3.68          .54 
 0             0             0 
 .24          -4.9           .85 
-.25          -1.86          .23 
 0             0             0 
-.03          -5.49          1.04 
 0             0             0 
 .41          -2.95          .42 
-.34          -5.31          1.01 
 0             0             0 
 .48          -5.07          .95 
-.53          -4.24          .72 
 0             0             0 
 .23          -6.2           1.35 
-.35          -1.97          .26 
 .34          -1.76          .23 
-.19          -6.52          1.5 
 0             0             0 
 .72          -4.8           .91 
-.61          -6.06          1.33 
 0             0             0 
 .6           -6.54          1.54 
-.78          -4.66          .88 
 0             0             0 
 .14          -7.37          1.94 
-.41          -1.83          .25 
 .83          -3.97          .7 
-.46          -7.43          1.98 
 0             0             0 
 1            -6.47          1.55 
-.96          -6.68          1.64 
 0             0             0 
 .62          -7.85          2.24 
-1.07         -4.89          .98 
 .62          -2.31          .34 
-.08          -8.41          2.58 
-.37          -1.35          .18 
 1.31         -5.91          1.35 
-.84          -8.2           2.47 
 0             0             0 
 1.19         -7.95          2.33 
-1.38         -7.15          1.9 
 0             0             0 
 .52          -9.02          3.02 
-1.34         -4.92          1 
 1.36         -4.69          .93 
-.42          -9.31          3.24 
-.14          -.41           .05 
 1.72         -7.61          2.16 
-1.33         -8.83          2.91 
 0             0             0 
 1.25         -9.26          3.23 
-1.85         -7.45          2.08 
 .86          -2.42          .36 
 .27          -10.04         3.86 
-1.55         -4.69          .93 
 2.04         -6.73          1.72 
-.91          -10.07         3.89 
 0             0             0 
 2.01         -9.11          3.13 
-1.92         -9.32          3.28 
 0             0             0 
 1.17         -10.41         4.21 
-2.34         -7.57          2.15 
 1.92         -5.06          1.05 
-.14          -10.92         4.71 
-1.62         -4.14          .76 
 2.62         -8.48          2.7 
-1.53         -10.68         4.49 
 0             0             0 
 2.15         -10.41         4.23 
-2.59         -9.64          3.55 
 .86          -1.93          .27 
 .91          -11.4          5.26 
-2.8          -7.48          2.09 
 2.87         -7.23          1.96 
-.72          -11.64         5.54 
-1.42         -3.14          .51 
 3.06         -9.99          3.85 
-2.29         -11.15         4.99 
 0             0             0 
 2.11         -11.53         5.42 
-3.3          -9.8           3.69 
 2.37         -4.97          1 
 .45          -12.23         6.31 
-3.16         -7.14          1.9 
 3.67         -9.04          3.09 
-1.47         -12.21         6.31 
-.74          -1.44          .18 
 3.31         -11.27         5.15 
-3.14         -11.46         5.37 
 .26          -.48           .05 
 1.85         -12.46         6.68 
-4.01         -9.77          3.67 
 3.67         -7.35          2.01 
-.21          -12.9          7.34 
-3.34         -6.48          1.58 
 4.29         -10.56         4.41 
-2.38         -12.64         6.97 
 0             0             0 
 3.34         -12.34         6.56 
-4.07         -11.61         5.6 
 2.5          -4.3           .77 
 1.37         -13.23         7.95 
-4.66         -9.53          3.48 
 4.77         -9.26          3.26 
-1.08         -13.41         8.29 
-3.18         -5.41          1.13 
 4.68         -11.81         5.9 
-3.42         -12.9          7.48 
 0             0             0 
 3.12         -13.21         8.03 
-5.03         -11.59         5.63 
 4.31         -7.02          1.82 
 .65          -13.82         9.19 
-5.17         -9.05          3.11 
 5.62         -10.8          4.73 
-2.13         -13.76         9.12 
-2.44         -3.69          .6 
 4.82         -12.83         7.51 
-4.57         -13.01         7.81 
 1.89         -2.72          .38 
 2.64         -13.9          9.51 
-5.96         -11.39         5.46 
 5.79         -9.09          3.16 
-.3           -14.26         10.34 
-5.43         -8.28          2.57 
 6.21         -12.03         6.39 
-3.34         -13.96         9.79 
-.5           -.68           .07 
 4.68         -13.64         9.19 
-5.77         -12.96         7.93 
 4.53         -6.13          1.4 
 1.89         -14.41         10.97 
-6.8          -10.98         5.08 
 6.95         -10.69         4.76 
-1.48         -14.53         11.36 
-5.29         -7.13          1.88 
 6.5          -13            8.2 
-4.69         -14.01         10.25 
 0             0             0 
 4.24         -14.24         10.9 
-6.97         -12.74         7.81 
 6.56         -8.49          2.77 
 .87          -14.75         12.34 
-7.44         -10.36         4.48 
 7.8          -11.92         6.57 
-2.85         -14.64         12.2 
-4.47         -5.38          1.1 
 6.48         -13.73         10.09 
-6.13         -13.9          10.47 
 3.86         -4.42          .78 
 3.49         -14.66         12.58 
-8.11         -12.36         7.43 
 8.14         -10.21         4.45 
-.4           -14.93         13.56 
-7.78         -9.47          3.68 
 8.3          -12.84         8.54 
-4.38         -14.61         12.82 
-2.28         -2.49          .33 
 6.11         -14.25         12.01 
-7.59         -13.64         10.43 
 6.8          -7.37          2.1 
 2.44         -14.9          14.17 
-9.11         -11.78         6.81 
 9.31         -11.46         6.37 
-1.9          -14.95         14.59 
-7.63         -8.23          2.71 
 8.43         -13.5          10.63 
-6.03         -14.42         13.17 
 0             0             0 
 5.41         -14.57         13.92 
-9.02         -13.22         10.1 
 8.98         -9.32          3.8 
 1.11         -14.97         15.61 
-9.86         -11.01         5.93 
 10.08        -12.36         8.49 
-3.59         -14.81         15.39 
-6.7          -6.47          1.65 
 8.19         -13.93         12.76 
-7.74         -14.08         13.23 
 6.01         -5.52          1.22 
 4.37         -14.7          15.73 
-10.35        -12.64         9.48 
 10.6         -10.66         5.79 
-.49          -14.88         16.85 
-10.24        -10            4.84 
 10.44        -12.96         10.74 
-5.43         -14.53         15.9 
-4.25         -3.72          .61 
 7.57         -14.15         14.88 
-9.44         -13.6          12.97 
 9.18         -7.98          2.84 
 3            -14.66         17.4 
-11.47        -11.9          8.57 
 11.72        -11.55         8.02 
-2.32         -14.64         17.84 
-10.06        -8.69          3.58 
 10.37        -13.3          13.07 
-7.36         -14.11         16.09 
 0             0             0 
 6.58         -14.18         16.92 
-11.08        -12.98         12.4 
 11.44        -9.5           4.83 
 1.34         -14.47         18.86 
-12.3         -10.98         7.4 
 12.36        -12.11         10.41 
-4.32         -14.26         18.53 
-9            -6.95          2.22 
 9.88         -13.42         15.39 
-9.32         -13.55         15.94 
 8.22         -6.03          1.67 
 5.22         -14.03         18.81 
-12.55        -12.23         11.49 
 13.03        -10.44         7.12 
-.59          -14.12         20.05 
-12.68        -9.87          5.99 
 12.52        -12.38         12.89 
-6.45         -13.74         18.88 
-6.28         -4.37          .89 
 8.98         -13.35         17.64 
-11.24        -12.87         15.44 
 11.53        -7.96          3.57 
 3.53         -13.72         20.49 
-13.76        -11.33         10.28 
 14.04        -10.98         9.6 
-2.72         -13.63         20.94 
-12.43        -8.52          4.42 
 12.22        -12.41         15.4 
-8.64         -13.1          18.87 
 0             0             0 
 7.68         -13.09         19.76 
-13.03        -12.07         14.58 
 13.79        -9.04          5.83 
 1.55         -13.26         21.91 
-14.62        -10.3          8.79 
 14.5         -11.19         12.22 
-5.01         -13.01         21.48 
-11.22        -6.82          2.76 
 11.46        -12.23         17.85 
-10.81        -12.35         18.48 
 10.33        -5.94          2.09 
 6.02         -12.67         21.67 
-14.6         -11.16         13.37 
 15.3         -9.59          8.36 
-.67          -12.67         23.01 
-14.97        -9.11          7.08 
 14.45        -11.14         14.87 
-7.39         -12.28         21.63 
-8.21         -4.46          1.17 
 10.27        -11.88         20.18 
-12.88        -11.48         17.7 
 13.7         -7.34          4.24 
 4.02         -12.11         23.31 
-15.86        -10.14         11.85 
 16.15        -9.77          11.05 
-3.09         -11.96         23.75 
-14.62        -7.75          5.2 
 13.89        -10.88         17.5 
-9.78         -11.45         21.38 
 0             0             0 
 8.67         -11.36         22.31 
-14.78        -10.53         16.54 
 15.92        -7.99          6.73 
 1.75         -11.42         24.63 
-16.7         -9.01          10.05 
 16.41        -9.66          13.82 
-5.62         -11.14         24.08 
-13.22        -6.13          3.26 
 12.85        -10.43         20.02 
-12.11        -10.52         20.71 
 12.22        -5.32          2.48 
 6.71         -10.7          24.17 
-16.41        -9.49          15.03 
 17.29        -8.17          9.44 
-.75          -10.61         25.58 
-16.98        -7.79          8.02 
 16.12        -9.32          16.59 
-8.2          -10.22         24 
-9.93         -4.04          1.42 
 11.38        -9.82          22.35 
-14.3         -9.51          19.64 
 15.59        -6.2           4.82 
 4.44         -9.92          25.72 
-17.66        -8.38          13.19 
 17.95        -8.02          12.28 
-3.39         -9.71          26.12 
-16.49        -6.45          5.86 
 15.3         -8.79          19.27 
-10.75        -9.23          23.48 
-.59          -.21           .02 
 9.5          -9.07          24.43 
-16.25        -8.44          18.18 
 17.69        -6.43          7.48 
 1.91         -9.03          26.89 
-18.44        -7.21          11.09 
 17.99        -7.62          15.15 
-6.12         -8.72          26.23 
-14.89        -4.97          3.67 
 13.99        -8.1           21.79 
-13.18        -8.17          22.54 
 13.78        -4.24          2.79 
 7.27         -8.21          26.2 
-17.87        -7.31          16.37 
 18.89        -6.26          10.32 
-.81          -8.05          27.64 
-18.6         -5.98          8.79 
 17.44        -7.01          17.96 
-8.84         -7.66          25.89 
-11.32        -3.2           1.61 
 12.25        -7.27          24.07 
-15.41        -7.05          21.17 
 17.07        -4.62          5.28 
 4.76         -7.24          27.59 
-19.07        -6.16          14.24 
 19.35        -5.81          13.24 
-3.63         -6.99          27.96 
-17.94        -4.72          6.38 
 16.37        -6.25          20.63 
-11.48        -6.55          25.09 
-1.52         -.36           .06 
 10.12        -6.34          26.04 
-17.35        -5.91          19.42 
 19.02        -4.47          8.04 
 2.03         -6.2           28.56 
-19.74        -4.98          11.87 
 19.15        -5.16          16.13 
-6.49         -5.88          27.81 
-16.13        -3.42          3.97 
 14.82        -5.36          23.08 
-13.95        -5.41          23.86 
 14.9         -2.82          3.02 
 7.67         -5.31          27.64 
-18.92        -4.75          17.33 
 20.03        -3.99          10.94 
-.85          -5.09          29.09 
-19.74        -3.82          9.33 
 18.37        -4.34          18.91 
-9.29         -4.73          27.19 
-12.3         -2.05          1.75 
 12.84        -4.37          25.23 
-16.17        -4.24          22.22 
 18.06        -2.73          5.59 
 4.97         -4.22          28.84 
-20.01        -3.6           14.95 
 20.26        -3.29          13.86 
-3.79         -3.94          29.15 
-18.9         -2.69          6.72 
 17.06        -3.4           21.5 
-11.95        -3.56          26.12 
-2.13         -.26           .09 
 10.51        -3.3           27.04 
-18.05        -3.08          20.2 
 19.83        -2.23          8.39 
 2.1          -3.07          29.59 
-20.53        -2.48          12.35 
 19.84        -2.42          16.71 
-6.71         -2.76          28.74 
-16.87        -1.62          4.16 
 15.29        -2.36          23.81 
-14.4         -2.38          24.62 
 15.52        -1.16          3.15 
 7.9          -2.16          28.44 
-19.5         -1.94          17.86 
 20.63        -1.49          11.27 
-.87          -1.89          29.86 
-20.35        -1.42          9.62 
 18.83        -1.44          19.39 
-9.52         -1.57          27.86 
-12.8         -.69           1.82 
 13.13        -1.25          25.8 
-16.54        -1.21          22.72 
 18.52        -.64           5.73 
 5.07         -.99           29.41 
-20.44        -.85           15.27 
 20.65        -.58           14.13 
-3.85         -.69           29.66 
-19.3         -.47           6.86 
 17.33        -.37           21.83 
-12.14        -.38           26.52 
-2.37         -.03           .1 
 10.65        -.09           27.39 
-18.29        -.09           20.47 
```
